# Somatic chromosomal integration of polydnavirus during parasitism triggered their germline infiltration in multiple lepidopteran families

**DOI:** 10.1101/2022.09.22.509082

**Authors:** Camille Heisserer, Héloïse Muller, Véronique Jouan, Karine Musset, Georges Périquet, Jean-Michel Drezen, Anne-Nathalie Volkoff, Clément Gilbert

**Author notes:** These authors contributed equally to this work (Camille Heisserer, Héloïse Muller).

## Abstract

Increasing numbers of horizontal transfer (HT) of genes and transposable elements are reported in insects. Yet the mechanisms underlying these transfers remain unknown. Here we first quantify and characterize the patterns of chromosomal integration of the polydnavirus (PDV) encoded by the Campopleginae *Hyposoter didymator* parasitoid wasp (HdIV) in somatic cells of parasitized fall armyworm (*Spodoptera frugiperda*). Polydnaviruses are domesticated viruses injected by wasps together with their eggs into their hosts in order to facilitate the development of wasp larvae. We found that six HdIV DNA circles integrate into the genome of host somatic cells. Each host haploid genome suffers between 23 and 40 integration events (IEs) on average 72 hours post parasitism. Almost all IEs are mediated by DNA double strand breaks occurring in the host integration motif (HIM) of HdIV circles. We show that despite their independent evolutionary origins, PDV from both Campopleginae and Braconidae wasps use remarkably similar mechanisms for chromosomal integration. Next, our similarity search performed on 775 genomes reveals that PDVs of both Campopleginae and Braconidae wasps have recurrently colonized the germline of dozens of lepidopteran species through the same mechanisms they use to integrate into somatic host chromosomes during parasitism. We found evidence of HIM-mediated HT of PDV DNA circles in no less than 124 species belonging to 15 lepidopteran families. Thus, this mechanism underlies a major route of HT of genetic material from wasps to lepidopterans with likely important consequences on lepidopterans.

## Supplementary Dataset 1 for "Somatic chromosomal integration of polydnavirus during parasitism triggered their germline infiltration in multiple lepidopteran families"

```
>HdIV12
------------------------------------------------------------
-----------------------------------------TACAGTCATGGTCATAAGA
CCGTGCGGGGCAAAAATAAAAAACGGAGGACCGGGGAAAGGGGAGGGTTATACCAATGTA
TGCAGCGGAGAAGCGACTCTGATGCATAGTGGACTCGGTAAAAGTATGATTGTTTAAGAA
GTTCTAGGTTTTGCTATGTGAAAATGAGACCTAGATTCGAGTTCCCCTAACCTTAGGTCT
CTGTGAATGCGAGCGCGAAAACACTTAACTGCTAACCTATGAGTGCACATTGGTTCTAGG
TAGCAAAATTGATATCAGCAAATTGCCACATAAGGTCACGACATTAGAGCGACTTACCGT
GACGGCGATAACGCTGTTATCGCTGGATTTAAATGGTATCAATGTGAATTTCCTGTGATC
CAATTAAAAAAGTTATCGGGCTTAACTAACCAATCTTATCGGGTCGGTGGGGTTTATTAT
GATATTAATCGTTCGGGGAAATAAAACAATACACCATAGTTCACAAC----------GTC
ATACCTACGGTGAAACACAGGCACACCTATGAAGGTAGCTGAGTGTTCATTATCCAACGA
TTGTGTGGATGGATGAATCAATGTAAACCTAAGTTTCTCAAGTTC-CGTGGTGAACTTGT
TTGCGGACATGAGTGCACGCTGCAACGCTGTGGTGGAATA-CTCGGTGAAACGGACCCTT
CACAGAACATAACATAT----GTAAGACTGCTGGTCACGTAGCAAGACTCCCTGCATGCT
CCTCTTGCCAGGCAGCCTGCAGTTACATTTTAAAC--TCTTTGGTTGCATTTTTGTACCA
TAGCGAGTATCTCCTGAAGCTTACCTGTATTCTTTTTCTATACGGAGCATGATTGTGCAA
GCTAATCGGAAAGTTAACACAGTCTATGATATCAGTGCCACAATAAAAGATAAAACTGCA
TGTATTATCTTTAACATTTTTCAGTTCTTCCGTTGAAAATAATTGGGTAATGCCGATATG
TATTTTCCGTCAACGTCATCAATATAGCCCAATTTGTATCTCAAAATATTTTCCTCTACC
TAAATTCGGTATCA----------------------------------------------
--------TTAGCGAGTTTTGTTAAAAATAAAAAAATTACTGATAACTAT--------AA
CCGGTTCACATTAGGCAGGTTTCGAATTAGTATAAATTGAGGAAAGGCCCTATACATTCA
ATCATTAGCATCATTACCCCCGACACAATCACCAGGAGCTATACAGTCAATCAACACTCA
TACCCTCGACATAGTCACCATGTGGGGGAACAATAGTGGAAACTCCGGAGAAGCCGCTCG
TCGTAACGCCGAGGAA---------------------------------------GAGAA
GCGCAGACAAGACAAGGAGCGTGATGAGAGGAAGCGTCAGCAGGAAGAGCAAGAGCGAAT
TGATGAGCGCGTAAGGCAGTATGCAGCAGCTTTGCGCGAGCAGGCATCTTGGCGCGGAAC
ACATAACCGGCCAAAGTAATGCG-----GGCTCATAGATATGATACTTTGTT--------
------AAAGAATTTGTGCTTAAAAATAAAAAATAAACTTGTTCCTCATACATATTCATT
TCATTTCAAAGTGCATGTAAAGT---CGGCAACGAATTCCAAACTTGCCTGTACTTCTTT
ACAAATGTCACGACACACCGGTGTCCTTCATAATACTAGATACTCAGGTAGTTGGCTTAA
TAATGAT-AATAACATGTTCTACTAGTTTTATCCACTAAGATGTTGTCCAAACTGCATTC
TATGCATAGATAACCTTTGTCACTACACTTTGTAA-CACGATTGTAGGGGCACCGTGATA
TGCTATCCAGTGATAGGTGGTACGGTGCACGGCACATAGAGTTTCTAGGTAAGGTATCGG
TTATACTATAGTCCCAACATTATCGGAAAAATGGAAAGTACACATATTTCGA-ATAATAG
TTCACTACATCATTGTTAGAACACATTATCGATTTCGTTTTGAAATACACGCTGCCAGTT
AGTACCGTTCCGAGCCCACTGTAGCCAATATTCTGCAGTCGCCATCT-CGCCGAT-TGAA
TAATA-----AAAGCCTGTTACTGACCCGTGCACTTCGGT-CACGCGGTGTTCATAGTGC
TTCTTAGATTCTTTCAACAGAATCGCACGTTCCAGGTAGA-ACTGCAGCCATAGACCGAC
GTGGCTCGCGCAGTAGTGATGCCAGTGATTATCTTGACAACTGA---TGTCGAAATGCTC
CTGACCTGGTCGGATA-TTGTGCCG-ACAGGAGCAAGAAGAGTAGTCACCGATTGAACAG
TCATCC---ATATGTATGAGCTTGACG--AAATTGAAGAGCTTCGAA---ATATAGGTGA
ATTGGGGTACACCTGGAGGTACGATACCTCCGAATAGA-GGCAACAAACTGGTGAGGCCT
ACTCGCAGACATTTTTCTCCCATTATTTCAGGATAGAAAAGGTACTCGACGCTCAGCCGT
TTTCCATTGTAGAATGTGGCTTCAAAAGTCTTCGCGTTCGACTCTTCAAGCAG---GAGC
TTTTCTGTGAAATACATTATTTCTCGCGGTGCGGACATCGTTTTAAGTTTATTTTTTCTT
AGCTCAGTAAAGACAGCAGAG-GAGTG-GGCACG-----TCCGTAACGTCCAGTAAACGG
TAGTGATGTGGCAC-TGAACATCCATTAAATGTCAAAGACGGAT-ACATTT---CATTAA
ACAAATATGGCACGGTCCTGACTGAACGGGGGC--TATCGTGACACCCTGCCTACCTTGT
A-CGGCAGACAAT--GGCGCAT---TAAACGATT---GCGCGTCATGTGGTGCTACGTAT
TACCGGACAATCTATGTCCATGTGGGATTA--GATAGAACGCTTATCACCACCAATCTTT
GGCGTCATACTGTTTGCGGCTTATCTGCAGTTGGTACTTATGGATC--AAGTTGAGGAAA
---ACCTTATCCAGGCGTCTCATACCCTTGTATGGTCTGCTCCGTAACTGAACATCGCAG
GTACACATACTCAGAGAGTAATCCACACTCAGACCTTACTCAAGACATATGATGGGCATA
TTCATAAGCATAGTTTGTGATATATAACGGAGCTTTGCATCCCATGTGCACATAACTCTA
ACAG-----------------------AGATAAGTAGGGAGATCTCCAATG-CTA-TAGG
GC----TCGAGTGGTT-CCTACAGAGCGGC---------GCTTTTTCTTATC--------
---GGTCAACTAA-----------------TAAAGCTGTCTTAGATGTTTTTTTTGCTCG
GTCGTGCTCGCACAAA--TCCATCCTGCTCGGCAGAGAATAGTACGA-------------
-------TAATTGC---CGCCAGTCTTTGG--------------CGTACTACTGT-----
------------TTACGGCTTATCTG-----GAGTTG---TCACTCATG-----AGTCAA
GTTAA-----------------------GAAAA---------------------------
------------------ACCTCATTTAGAT-----------------------------
---GTCTCATATTCCTGTA------TGGTCTGCTCCGT--ACCTAAACGTCGCGGGTA--
----------------CACGTA---------CTCAGAA---AGGAATG---CACACCCA-
------------------------GGCCTTGCTCAA----------GACATATGATGAGC
ATATTC------------GTAAG------CATAGTTTGCGATATACAACGGAGCTTT--G
CATCCCATGTGCA----CATAACTCCATCAGAGATGAACGGGGAGATCTCCAATGCTATA
AGGCCC--------TAGTGGTTCCTAC----AAAGCGACGGTTTTACGT--ATCGGTCAA
CTGC---------TCCAGCTGTCATAGG-------TGTTTGT-TGTTGCTCGGTCGTG--
-------CTTGCAGTAATCCATC-----CTGCTCGGC---AGAGATTCG--------CAA
GCATAGTTTGTG----ATATATGGAATAGCTTTGCA----------TCCCATGCGCACAT
GACTC--------------------------TAATCATCACGTTCT--------GCAATT
CAATTGTAAAAGAT------GTCACGT----------------------GCAGCGGATAG
TATA-ACGTCACCG------------------------------------AGCCATTATC
TCTAGTGCCAT------GATAAGAT-------ACCAATTTAGTACATTGTGGTCAACATT
TAATTGCTGTACTGGATGCATTGTCTTAGCTCGCCAGTCCATGTTAAAAATACTGTGTGT
----------------------------------GTGTGTCTGATAAGAGCGATAAGAGT
AGTGGCTATTGTTAATACCCGCTAGTTATACTGCGCTGCAGTCTAGCG-TTGTACTTACA
TTATGCAGAGTTGGCAAAGTTGTGTATGGACTACCAAACGCGGGTGACCGCTGCATGTCA
ACGGAGCCCCGCATTTCCAGTTCTCACCATGTTACACTCGTAACCCATGAAAACGGAAGA
AAAGTATGACGACTCCAGTGTGATACCTATGCTCGGTGTACTCCGTGGCCATTCGGAGAT
GCAA-TCACACCAG---TGCAAAAAATGGTACTTATACTTTTCTTGCACCACCTCCCGTC
ATCCTATATTATAGAAAAATATACAACAAAAAGTATAAATACTTTAAAACTTAATTTAAT
TCAATACTTATTTTGTAACTTAATACTACACTATCACGACATTCACAAATTTTTCACCCG
ATTTCTTGTGCAAGGGCTGGAATAACCCAGGGAGCGTGCCGAATCAAGTAAAATCTCTGT
ATCTTCACAGGGCCTCATTGAATAATACGCTAAGACATCTGGATTAGTCGAGTGTCTCAG
CCAGACGGTCTCGTAGAACAGTTGTTTTGATTCTTGACATAAAATCTTCGGATGCAGATA
CAGATACAACCACGAGCGGACGTGCAGTGAACAAAAATGATGGGAGTGTTGACCACTGCA
TGAGTCCCAAAAATTATCCAGGTGATCTGGCGGTGTTCTTCCACAGAAACAGGAGTTATG
CAAGCCAACCTCGCACTGGTCTAGATGGATGCGCTTTTCAACGAACTTCGCTATCTTCGA
CAGTCTGACGAAGCTTCTATAACCCGATGGGGCCACTCCTCCGAATAGAGGTGTCAGGGT
ATCCCAGTTGATAAGCAGGCGATCTTCCTCCGTTCTTGTGCCATCGAAGTTGTATAGCAC
TTGGAAGGATTCGCCGTTGAAGAAAGTTACTTCAATTTTGTTCATGGACAGGAGAAACCG
TCGATATTCATTATCAAAATGTAGATATCGGTTCACGCTGAAGGGGGCCCCACACGGTAG
ACGAAAACCACGTTTCGCAAAGTCGTTTACTGTGAGACCTTGTGACTTCTTTTCTTCTTG
TAACGCCATTGTGACTCGATGAAGTTGTGCGGCCTTTTGTTTATGTTCCTTGCTGAAGTG
TAGAACGTTAATTGATGAGCAGTCGTTGTCCACTGGTTATTTTATAGTTGTATTGTTGCC
GGACGAAAGTCAACACTGATAACCTAGAAGTTATTTTTAAAAAAATCGG-ACTTACCCCA
AAAATATAACTTATCAGCAAGTGGCCTGCTTCGTAGTAAACAACTGAGTTAGGTACATGA
ATGATTCTAGGTATAAAAAACAATGCCGAGACCTCGTCAGCTGAACTTTCGGTGAACTAC
GGTGAACTTTCCTCAACCGAATACTGATAACGCAGAAAACATAAACAAAATTCATCGGGT
TTTCCTGAATAAGATAACCGTTTGGTTATCGGGCGACTTTGTGATAGGCAAGCGAACTGG
GAAATTGGATTTGTGTAAAAAACAATGCTGAGACCACGTCAGCTCATGTTTAGATCCGCT
---CATATGTAGGTATCATCACGCTTTAGTACTCTTGTTGACAAAACAACTTCAATTCTA
GCAGTAAGGG-TCTTGTGAGTACCCGCTATGAAGGC-------------------ATGCT
TAGATTATGCAAAAGTGGCAAAGCGATGTATGGCCTACGAGATGCGGGTGACCGTTCCAT
GTCAACAAAGTAGATAAGTTTACAAGAAGTATGTTTGTTCTAGGCGTTCCAAGTGTCGTT
GTGCCAGAACGTGAGCTGTAGGTTGCTGATAAGTTGGCGCTACCTTGGATGCTGATTCTG
CGGCCCCAGCGATTCATGTTACCTGCTGCTTTGACCCATATTTATAGCACCTTAGAGCAT
GCACCTACAGAACAGGTCGAAATTTTCGAAAATGCATCTGACCTCTATGCATTATAGTAT
CTTCATCACTGAATCCGAAAATATCAACCTTGCCTAGCCTAGATGCTTAATTTTGAAGTT
ATAGACCGCACGGTAACGTGGCACCTACTGTA----------------------------
------------
>CAJHUO010000283.1:604344-611000Blastobasislacticolellagenomeassembly,contig:hap_tig00004175_1_1,wholegenomeshotgunsequence
GTGGTTCTTCAGGGAATCCACAGTGGAGTTCGCTATTTTGAGGAGACAGGAGAGGAGATA
CCAGTTATGTCACGTCTTATTGACAAGGGTAAGAAGTGATATACAGTCAGTGACACAAGA
GCGTACGGGGTGAAAATAAAAAATGGTGGACCAGGGGAAGAGGAGGGTGCTACTAATGTA
TTCAGCGGAGAAACATCTCTGATGCACAGTGGTCTCGGGAAAAGTATGATTGTTGAAAGA
GTTCTTGGTTTTGCTATGT-AAGCTGGGACCTAGTCTCAAA--CCCCTAACCTTAGGTCT
CTGTGAATATGTGGGCAAAAACTATTTACTGCTAACCTGTAAGTGCAAATTGGTTGTAGG
TAGCAATATCGATAACAGTAAATTGC---------------------AGCGACCACACGC
GCCGGCAATAACGCT------------CTTAAATGGTAATTATATTAATTTCCTCTTATT
CAATTAAATATGTTATCGAGCTTAATTAATTGATCTCATTCGGTCCGTGAAGTATATTAA
AATATTAATAGTTCGGAGAAGTGAAACATTACACCATTGTTCACGATAAGGTTTGATGTC
ACACCTACGGTAACCCACAGTTACACCTGAGGAGTTAATTAAGTGTTCATCACCTAACGA
TGGTGTGCATGTTTCAACATA---AAACCCAAGTCTCTCGGGTTCGCTTGGTAAATTTCT
TTGCGGACATGAGTGCACGCTGCAACGCTGTAGTGGGATAGCTTGTCGGAGCCGAACATC
CACAGCACATAACATAGTCGAGTAAGACTGCAGGTCACGTAGCAAGACTGCGTGCATACT
CAGCATGTCGGGATGCTTGCAGCTAGAGTTGAAACAATCGTTGGTTGCATTT--GTACCG
TCAGGAGCACCTACTGAAGCTTATCTATATT-TTTTTCAATACGGAGCATGATTGTGCTA
GCTAACAGGCAAGTTAACACAGTCTATGGTATCACTCCCATAATAAAATATAAAACTGTA
TGCATTATCCTTAACGATTTTTTCCTTTACAGCTGAAAATAACTTGGTAATGACGATATG
TATTACCCGTTGACATCATCGACATTGCCCCATTT-TACCACAAAATTCTTTCCTTTACC
TAATTTCGTTATCAATTTTGACGTAACTGCGGTACACGATGAGGTTATGACATTTAAATT
ATCCTACATTAGCGAGCTGATGTAACTAGGGAAAAATTCCCGATAATCATGCCATTACAA
CCAGTCCCTGTTAGGTAGGTTTCGAATTAGTATAAATGGAGCAAAGTATATATACAATTA
ATCATTAGCATATATCCACTCGCCATAATCACAAGGTTGTGTACAATCAGTCAGCACCTA
TACCCTCGACAAAACCACCATGTGGGCAAACAATAGTGGAAACT--GGAGAAGCCGCTTG
TCGAGCTGCCGAGGAAAGATGTCGGAAGGAGCGAGAGCGCGCCGAAGACGAAGAAGAAAA
ACGCAGACAAGACTTGGAGCGTGAGGAGAGAAAGTGTCAGAAGGAAGAGCAGCGGCGACT
GGACAGGCACCTGATGCAGTATGCACTAGCTTTGCGCGAGCAGGCATCGTGGCGTGGAAC
ACTCAACCGGCCCAAGTGATGCATCCTAGAGTCGCGTATATGATAATTTGTTTCCATAAT
AAGTGTAAGGTATTTGTGTACATCAGTATTAAGTATA-TTGTGTATATGTCGCAGCCATC
TGGTTAAATCAGCCATTTAATGAGAATGCTAGTCAGTTAGTCAAACGCCGGCATTCAATT
G-AGTGGCTAAAGGACAACTAGCCATGTAGTTGAATGTAACGTTCAGTTACTTGGCTAAA
CGTTATTTAGCCGTTTTGTTAAAGGGTATTTTTAATTAGAGTGACGTTACTTATGTAATA
AAGAAATGATTAGTGTCAACTAATTCACTCAGTAAGTATACAATTAATTGTATTGCGAGT
ACCTATGCATTTACAA-CAATA-AAAGCTTTAAATATGCAATGGCACGACACTTTGACAG
TCAT-TTATGTTTCTATTTATAA-GTATAAATAGAAACTGAACAAATTAAGTTATCTTAA
TTC-CTACTTAAAAATATATAGGTATCACAG--TTAAAACGAAAAAATTCAAAAACATTG
CTTGCTGTGC-GAGCTGTCTAAAGCCATCTTTGTTTTGGCACTACCAGTGCCGAAGTGAA
TAAAATTTGAACTACATTTAAATCACCCGCCTGATTTAGCGTAAGCCGTCTTTAAAGGGC
TAGCTAACTATAAGCCAACTAGTTAAACGTTGAGTGTTGCTAGTTCAATCAACGATCGGC
-CAAGGCATTCAATTG-AATGCCGGCTTTTGGTTAACGGACTAGCTTTCTCATTAAATGG
CTGATTTAACCAGATGGCTGCGACATATATAAGTGTTTGTTTTAACAAATAAAAAAAAAC
TTGTTCCTAATACATATCTATTTCATTTCAAACTGCATGCCCACTAACAAATGTCACGAC
ATACCAGTTTCCTTTATGATACTAGATATTTAGGTAGTTAGCTTAATAATGATAATAATT
TATTGTACTCGTTCTATCCACTGAGATGTTGTACAGTCTAGATCCTATGCATACTAATG-
----CATAGGTAACCGTGGTCACTACACTTTGTA-ACACGATTATAGGGGCACCGCGACA
TGCTATATGCAGCG-ATAGGTAGGTACGGTGC--ACGTTATAC-ACGCACATTGTATCAG
ACATGGATACAGATCATAAAATGAATATAGCACGGGTTTTCCCTAAACATTTGAAGACAG
TGCCAACTAAGCGTGTGTGTCGTCGTTACACGCTGAGAGCTACTTACGTTCGGACGGTAG
CCTGTAATAATATTTTGATAACTGTCTCGTCGTCTTATCATATTTACCTATCTTCTGAGT
AATGACACATAGTTTGTTCTATATTTAAACGAAATAAGCGTGCCATGTGTCGATACGTAT
TATCGGACAATCTATGTCTGTAAGGAGTTACAGGTATAACGCCAATTGCTGCCAGTCTTT
GTCGTAATACTGTTTGCGGCTCATCTGCAGTT---ACTTATGGATATAAAGTTAAGAAAA
TAAACCTTATTTAGACGTCTCATATTCCTGTATGGTCTGCTCCGTACCTAAACCTTGCAG
ACACACGTACTCGGAGGCGAATGCACACTCAGGCCTTGCTCAAGACATGTGATAAGCATA
TGCTTAAGCATAGTTTGTGAT----AACGGAGCTTTGCATCCCATGTGCACATAACGCTA
ATCATCACGCCTTGCAACTCAACTGTTAGTGATGTAACGTGCTCTGCAGCGGCTAGTAGC
ACGTTACCTAGCCATTACCTCTGGCGCAGTCAAGGCTTGACTTTATTGTATCTAACATAG
AGTGGTCAAGAGAACAATTACATTTCAACTTGAAGCAACGTCAGAGGTCATGATCTCAGT
ACCTTACCTGCACAACACTCCATCATCCTACACTTATAGGAGTACAAGAAAAGAAAAGTA
AACATTTTAAATACACACGTTTATTTTAGATTAAGGAAACTTTACATGCTGCTGCACTAT
TTAGCACTATTGTCACTGTTTAACTGCACCAGAGTTGGAACCACTGATGTTGCGAGCCGA
CTCAACCAGGCAGAGACGTGCGCCGTGCAGAAATGATGCCAGTGCTGTGGGGTCTTGCAC
TCACGTCCAGGTGGTACTACTTCATTCGGCTTCTTGCCGCAGGAGCAGGTGTCCCCGGCG
ACCGCCTTGCACTTCCGGAACCGAATCTTCTTCTCCACGAACTCCAGAATCGTGGGCAGC
CTCACGAGATCTCTTTCACGTGGCGGCGGCCCCCAGAATAAGGGAATGAGCCAGTCCCAA
TTGACCAGCAAACGATCTTCTTTCGGCCTCGTTGCATCGAAGTTGTAGCGTATGGGGCAT
GCCTTCCCGTTAAGGAAAGTGAGGTCGTTCATATTTCGCTCCGCCTCAAGAAACCGTCGA
TATGCAGTGTTGAATTGCATAATTTCAATACCGTTGAAAGGGGCTGCTTCAGGTA-TAGA
AGGCCCGCGCTTCGTGAAGGTGTCCACTGGGAAAGTGAGTGTTCTGGCTTGATCTTGGGA
CTGCATGTTGAGGTCTGGATGTCACGGGGCTTCTACGTCTATATGATGTTCCTTCGTGGA
TGTTGACCGTGTAGTGTCTAGCCAGTGACTGCGCGCCCATAGCAATTTATACCACTCCAG
CCATCGATCGTACCGAATAAATAAAACAATATAGCAATAACAGCAATTTGGAATGCCCAC
GGCCTCACCCACGGAAAATCTTTTGGCGCGGTAATCGAATCATTCTTAAAATAAACAAGT
GAATATTAAAATATTCTTGGACCACGTCAGTCAAACTTCCATCCTTATGGAAATAGACAA
TTTACAATTCATCGTGCGCTCCCATACTGTGGCCTCGGGAGTGTTCACATAGTCACTATA
GATCGTATCATACCTACGATAAAATTTACGCTACCAATTTGGGACATCGATAACAACGTT
TAATTGCTGTACTCAATGCATTGTCTTAGCTCGCAACACCATCATAGGAATGCCAGGCAT
TCATAGGGAAAACCTATTAAGCACATACGGCATTGTGTGCGTGATAAGCGCGATAATAGT
AGTGGCTGTTGACAATGCCCGCTGGACATACTGCACTGCACTTTAGCGGTTATGCTTACA
TTATGCAAAAGTGGCAACGTGATGTATGCTCCAGCAAACGCGGCTGACCACTGCAAGTCA
GCGAAGCTGTGCATTCCTAGTTCTTACCATGT-ACATTCGTAACCCATGAAAACGGAAAA
AAAGGATGACGGCTGCAGTGTGATACCTATGCTCGGTGTGCTCTGTGGCTAAATGGAAAT
GCAACTTGCATCGACATTGCAGAAAATGGTGCTTATACATTTCCTCAACTACTTCCAGTC
ATCCTGTACTTTAAAGCAATACACAA--AAAAGTATACATACTTGATAACTTAATTTAAT
TAAATACTCTTTT-------------------ATCACTATATTCATAAACTTATCACTCG
ATTTATTGTGCAAAAGCTGGAATAACCAAAGGAGCGTGCCGAATCAAGTAAAATCGCTGT
ATCCTTGCGGTTTCCCGTTGAATAATACTTCAAGACATCTGGATTGCTCGAGTGTACCCG
CCAGACGGTCTCGTAGAACAGCTGTTCCGATTCTTGGAATAAAATCTTCGGATCTAGATA
CAGATACAACCACGAGCGTACGTGTATTGAACAGAAATGATGGAAGTGTCGATCACTGCA
CGAGACCCAAAAATTTTCCAGGTCATCTCTCGGCATTCTTTCACAGAAACAGGAGTTGTG
TAAGCCGACTTCGCACTGGTCGAGATGGATGCGCCTTCCAAAGAACGTCGCTATTTTCGA
GAGTCTGACGAAACTTCTAAACCTCGCTGGGGTTACTCCTCCGAATAGAGGTGTCAGGGT
ATCCCAGTTGATGAGCAGGCGATCTTCCTCCGTTCTTGTGGCATCGAAGTTGTAGAGCAC
TTGGAAGGATTTGCCGTTGAAGAAAGTTGCTCTAATTTTGTTCATGAACAGAAGAAACCG
GCGATACTCATGATCAAAATTCAAATATTGGTTGACGTTGAAGGGGGCCCCACACGGTCG
ACGGAACGCACGTTTCGTGAAGTCATCTACTGTGAAACTTT-----TATTTATTTATTTA
ACAGTTTATTGTG---CAATAACATTTAATAACTTTTCTTT------CCTCCCTGTGATT
TAT----TTTTCTTCTGTAACGCCTTTG-CGACCAGATAAAGTTCTGCGGCTCTGGGGCC
TTTTG----TTTATGTTTGTTACTTAAGTGTTGCACGTTAAGTGATGAGCAGTCACTTT-
---CCACTGTTTTTTTTAAAGCGGTC---TTTGTGGCTGGCCGA-AAATCA---ACACTG
ATAATGTTATCTAC---------TACTGTGTAGTAGTTATTTAAAGAATTGGCTTTTCAA
AGTAACTTATCGATAATGGGGCGGATTCATCGTAAACAAC-CAAGTTAGGTACGTGAAAG
ATCCTAGGTATAAATAACAATGCTGCCACAAAATTAATTAG-GTTTTCC---CGTTATAA
ATAACCCAGCTTGGGCAATTGA-ATTTATGCGACCACGTCAGCCAATATTTAGGTACACG
TTGCGCTTATAGGCATCATCCTACTTTAGTACTCCTGTTGAATAAATAACTTCAATTATA
GCACCAGTGGCTCTTGTGAGTGCCCGCTATGAATGCTGCGCTGCAGTGCAACGTCATGCT
CGCATTATGCAAAAGTTGCAAAGCGGTGTATGGCCTATGAGATGCAGGTGACCGCTGCAT
GTCAACAAAGCAGATAATGCAACAAGAAGTATGTTTGTTCTAGGCGTTCTAGGTGTCGTT
CTGTGAGAAC------TGTAGGTCTCTGGGCATTCGGCCCCAGCTTGGATGCTGATGCTG
AGGCCCCAGCAATTCATGTTACCTGCTGCTTTGCCGCATATTAATATCACTTTGAAGGCG
GCGCATACAAAACAGGTGGAAATTTTCGGAAATGCTCCTGACCCCTATGCACTATAGAAT
CTTTATCACTGATTACGAAAATAACACCCTTGCCTTACCCAGATGCTTAATTTTCAAGTT
ATAGACCGTACGCTAACGTGTCATTGACTGTATAACTATCACTATCACCGCAAACGAATA
AATACCTAAGCATGGGCAGTATTTATTTG
>

>HdIV12
------------------------------------------------------------
-----------------------------------------TACAGTCATGGTCATAAGA
CCGTGCGGGGCAAAAATAAAAAACGGAGGACCGGGGAAAGGGGAGGGTTATACCAATGTA
TGCAGCGGAGAAGCGACTCTGATGCATAGTGGACTCGGTAAAAGTATGATTGTTTAAGAA
GTTCTAGGTTTTGCTATGTGAAAATGAGACCTAGATTCGAGTTCCCCTAACCTTAGGTCT
CTGTGAATGCGAGCGCGAAAACACTTAACTGCTAACCTATGAGTG-CACATTGGTTCTAG
GTAGCAAAATTGATATCAGCAAATTGCCACATAAGGTCACGACATTAGAGCGACTTACCG
TGACGGCGATAACGCTGTTATCGCTGGATTTAAATGGTATCAATGTGAATTTCCTGTGAT
CCAATTAAAAAAGTTATCGGGCTTAACTAACCAATCTTATCGGGTCGGTGGGGTTTATTA
TGATATTAATCGTTCGGGGAAATAAAACAATACACCATAGTTCA--------CAACGTCA
TACCTACGGTGAAACACAGGCACACCTATGAAGGTAGCTGAGTGTTCATTATCCAACGAT
TGTGTGGATGGATGAATCAATGTAAACCTAAGTTTCTCAAGTTC-CGTGGTGAACTTGTT
TGCGGACATGAGTGCACGCTGCAACGCTGTGGTGGAATA-CTCGGTGAAACGGACCCTTC
ACAGAACATAACAT----ATGTAAGACTGCTGGTCACGTAGCAAGACTCCCTGCATGCTC
CTCTTGCCAGGCAGCCTGCAGTTACATTTTAAACTCTTTGGTTGCATTTTTGTACCATAG
CGAGTATCTCCTGAAGCTTACCTGTATTCTTTTTCTATACGGAGCATGATTGTGCAAGCT
AATCGGAAAGTTAACACAGTCTATGATATCAGTGCCACAATAAAAGATAAAACTGCATGT
ATTATCTTTAACATTTTTCAGTTCTTCCGTTGAAAATAATTGGGTAATGCCGATATGTAT
TTTCCGTCAACGTCATCAATATAGCCCAATTTGTATCTCAAAATATTTTCCTCTACCTAA
ATTCGGTATCATTAGCGAGTTTTGT-TAAAAATAAAAAAATTACTGATAACTATAACCGG
TTCACATTAGGCAGGTTTCGAATTAGTATAAATTGAGGAAAGGCCCTATACATTCAATCA
TTAGCATCATTACCCCCGACACAATCACCAGGAGCTATACAGTCAATCAACACTC-AT--
ACCCTCGACATA--GTCACCATGTGGGGGAACAATAGT---GGAAACTCCGGAGAAGCCG
CTCGTCGTAACGCCGAGGAA---------------------GAGAAGCGCAGACAAGACA
AGGAGCGTGATGAGAGGAAGCGTCAGCAGGAAGAGCAAGAGCGAATTGATGAGCGCGTAA
GGCAGTATGCAGCAGCTTTGCGCGAGCAGGCATCTTGGCGCGGAACACATAACCGGCCAA
AGTAATGCGGGCT---CATAGATATGATACTTTGTTAAAGAATTTGTGCTTAAAAATAAA
AAATAAACTTGTTCCTCATACATATTCATTTCATTTCAAAGTGCATGTAAAGTCGGCAAC
GAATTCCAAACTTGCCTGTACTTCTTTACAAATGTCACGACACACCGGTGTCCTTCATAA
TACTAGATACTCAGGTAGTTGGCTTAATAATGATAATAACATGTTCTACTAGTTTTATCC
ACTAAGATGTTGTCCAAACTGCATTCTATGCATAGATAACCTTTGTCACTACACTTTGTA
ACACGATTGTAGGGGCACCGTGATATGCTATCCAGTGATAGGTGGTACGGTGCACGGCAC
ATAGAGTTTCTAGGTAAGGTATCGGTTATACTATAGTCCCAACATTATCGGAAAAATGGA
AAGTACACATATTTCGAATAATAGTTCACTACATCATTGTTAGAACACATTATCGATTTC
GTTTTGAAATACACGCTGCCAGTTAGTACCGTTCCGAGCCCACTGTAGCCAATATTCTGC
AGTCGCCATCTCGCCGATTGAATAATAAAAGCCTGTTACTGACCCGTGCACTTCGGTCAC
GCGGTGTTCATAGTGCTTCTTAGATTCTTTCAACAGAATCGCACGTTCCAGGTAGAACTG
CAGCCATAGACCGACGTGGCTCGCGCAGTAGTGATGCCAGTGATTATCTTGACAACTGAT
GTCGAAATGCTCCTGACCTGGTCGGATATTGTGCCGACAGGAGCAAGAAGAGTAGTCACC
GATTGAACAGTCATCCATATGTATGAGCTTGACGAAATTGAAGAGCTTCGAAATATAGGT
GAATTGGGGTACACCTGGAGGTACGATACCTCCGAATAGAGGCAACAAACTGGTGAGGCC
TACTCGCAGACATTTTTCTCCCATTATTTCAGGATAGAAAAGGTACTCGACGCTCAGCCG
TTTTCCATTGTAGAATGTGGCTTCAAAAGTCTTCGCGTTCGACTCTTCAAGCAGGAGCTT
TTCTGTGAAATACATTATTTCTCGCGGTGCGGACATCGTTTTAAGTTTATTTTTTCTTAG
CTCAGTAAAGACAGCAGAGGAGTGGGCACGTCCGTAACGTCCAGTAAACGGTAGTGATGT
GGCACTGAACATCCATTAA--ATGTCAAAGACGGATACATTTCATTAAACAAATATGGCA
--------------------------CGGTCCTGACTGAACGGGGGCTATCGTGACACCC
TG---CCTACC-----TTGTACGGCA---GACAATGGCGCATTAA--ACGATTGCGCG-T
CATGTGGTGCTACGTAT-TACCGGACAATC--------TATGTCC---ATGTGGGATTAG
ATAGAACGCTTATCACCACCAATCTTTGG----------------------------CGT
CATACTGTTTGCGGCTTATCTGCAGTTGGTACTTATGGATCAAGTTGAGGAAAACCTTAT
CCAGGCGTCTCATACCCTTGTATGGTCTGCTCCGTAACTGAACATCGCAGGTACACATAC
TCAGAGAGT-AATCCACACTCAGACCTTACTCAAGACATATGATGGGCAT-ATTCATAA-
-----------GCATAGTTTGTG---ATA-----TATAACGGAGCTTTGCATCCCA----
-------------TGTG-----------------------CACATAAC------------
-------------------------------TCTAACAGAGA------------------
-----------------TAAGTAGGGAGATCTCCAATGCTATAGGGC-TCGAGTGGT---
---TCCTACAGAGC-------GGCGCTTTTTCT---------------TATCGGTCAA--
---------------CTAATA--AAGCTGTCTTAGATGTTTTT-----TTTG--------
--------------CTCGGT--CGTGCTCGCACAAATC-----CATCCTGCTCGGCAGA-
--GAATAGTACGA----------------TAATTGCCGCCAGT-----------------
CTTTGG-----------------------CGTACTACTGTT----TACGGCTTATCTGGA
GTTG---TCACTCATGAGTCAAGTTAAGAAAAACCTCATTTAGATGTC------------
-------TCATATTCCTGTATGGTCTGCTC-------CGTACCT----AAACGTCGCG-G
GTACACGTACTCAGA---------AAGGAATGC--ACACCCAGGCCTTGCTCAA------
---GACATATGATGAGCATA----------------TTCGTAAGCATA---GTTTGC--G
ATATAC------------------------------------------------------
--------AACGGAGCTTT----------------GCATCCCATGT----GCACA-TAAC
TCCATCA------------------GAGATGAACGGGGA---------------------
--GATCTCCAA----------TGCTATAAGGCCCTAGTGG--------------------
------------------------------------------------------------
---------TTCCTACAAAGCGACGGT---------------------TTTACGTATCG-
------GTCAACTG---------------------------CTCCAGCTGTCATA-----
-----GGTGTTTGT--------TGTTGCTCGGTCGTGCTTGCAGT---------------
----------------AATCCATCCTGCTC------------------------------
------GGCAGAG-----------ATTCGCAAGCAT-AGTTTGTGATATATGGAATAGCT
TT--GCATCCCATGCGCACAT----GACTCTAATCATCACGTTCTGCAATTCAATTGTAA
AAGATGTCA-------------CGTGCAGCGGATAG----TATA-ACGTCACCGAGCCAT
TATCT-CTAGTGCCATGATAAGA----TACCAATTTAGTACATTGTGGTCAACA---TTT
AATTGCTGTACTGGATGCATTGTCTTAGCTCGCCAGTCCATGTTAAAAATACTG------
---TGTG-----------------------------------------------------
------------TGTGTGTCTGATAAGAGCGATAAGAGTAGTGGCTATTGTTAATACCCG
CTAGTTATACTGCGCTGCAGTCTAGCGTTGTACTTACATTATGCAGAGTTGGCAAAGTTG
TGTATGGA---CTACCAAACGCGGGTGACCGCT-GCATGTCAACGGAGCCCCGCATTTCC
AGTTCTCACCATGTTACACTCGTAACCCATGAAAACGGAAGAAAAGTATGACGACTCCAG
TGTGATACCTATGCTCGGTGTACTCCGTGGCCATTCGGAGATGCAA-TCACACCAG---T
GCAAAAAATGGTACTTATACTTTTCTTGCACCACCTCCCGTCATCCTATATTATAGAAAA
ATATACA-----ACAAAAAGTATAAATACTTTAAAACTTAATTTAATTCAATACTTATTT
TGTAACTTAATACTACACTATCACGACATTCACAAATTTTTCACCCGATTTCTTGTGCAA
GGGCTGGAATAACCCAGGGAGCGTGCCGAATCAAGTAAAATCTCTGTATCTTCACAGGGC
CTCATTGAATAATACGCTAAGACATCTGGATTAGTCGAGTGTCTCAGCCAGACGGTCTCG
TAGAACAGTTGTTTTGATTCTTGACATAAAATCTTCGGATGCAGATACAGATACAACCAC
GAGCGGACGTGCAGTGAACAAAAATGATGGGAGTGTTGACCACTGCATGAGTCCCAAAAA
TTATCCAGGTGATCTGGCGGTGTTCTTCCACAGAAACAGGAGTTATGCAAGCCAACCTCG
CACTGGTCTAGATGGATGCGCTTTTCAACGAACTTCGCTATCTTCGACAGTCTGACGAAG
CTTCTATAACCCGATGGGGCCACTCCTCCGAATAGAGGTGTCAGGGTATCCCAGTTGATA
AGCAGGCGATCTTCCTCCGTTCTTGTGCCATCGAAGTTGTATAGCACTTGGAAGGATTCG
CCGTTGAAGAAAGTTACTTCAATTTTGTTCATGGACAGGAGAAACCGTCGATATTCATTA
TCAAAATGTAGATATCGGTTCACGCTGAAGGGGGCCCCACACGGTAGACGAAAACCACGT
TTCGCAAAGTCGTTTACTGTGAGACCTTGTGACTTCTTTTCTTCTTGTAACGCCATTGTG
ACTCGATGAAGTTGTGCGGCCTTTTGTTTATGTTCCTTGCTGAAGTGTAGAACGTTAATT
GATGAGCAGTCGTTGTCCACTGGTTATTTTATAGT--TGTATTGTTGCCGGACG------
-AAAGTCAACACTGATAACCTAGAAGTTATTTTTAAAAAAATCGGACTTACCCCAAAAAT
AT-----AACTTATCAGCAAGTGGCCTGCTTCGTAGTAAACAACTG--AGTTAGGTACAT
GAATGATTCTAGGTATAA-------AAAACAATGCCGAGACCTCGT--------CAGCTG
AACTTTCGGTGA----ACTACG--------GTGAACTTTCCTCAACCGAATACTGATAAC
GCAGAAAACATAAACAAA---ATTCATCGGGTTTTCCTGAATAAGATAACCGTTTGGTTA
TCGGGCGACTTTGTGATAGGCAAGCGAACTGG-GAAATTGGATTTGTGTAAAAAACAATG
CTGAGACCACGTCAGCTCATGTTTAGATCCGCTC---ATATGTAGGTATCATCACGCTTT
AGTACTCTTGTTGACAAAACAACTTCAATTCTAGCAGTAA-GGGTCTTGTGAGTACCCGC
TATGAAGGC-------------------ATGCTTAGATTATGCAAAAGTGGCAAAGCGAT
GTATGGCCTACGAGATGCG--GGTGACCGTTCCATGTCAACAA--AGTAGATAAGTTTAC
AAGAAGTATGTTTGTTCTAGGCGTTCCAAGTGTC--GTTGTGCCAGAACGTGAGCTGTAG
GTTGCTGATAAGTTGGCGCTACCTTGGATGCTGATTCTGCGGCCCCAGCGATTCATGTTA
CCTGCTGCTTTGACCCATATTTATAGCACCTTAGAGCATGCACCTACAGA--ACAGGTCG
AAATTTTCGAAAATGCATCTGACCTCTATGCATTATAGTATCTTCATCACTGAATCCGAA
AATATCAACCTTGCCTAGCCTAGATGCTTAATTTTGAAGTTATAGACCGCACGGTAACGT
GGCACCTACTGTA-----------------------------------------------
-------------------------------------
>CAJUZE010000154.1:2793556-2800483 Ypsolopha scabrella genome assembly, contig: atg000153l_1_4478492, whole genome shotgun sequence
GAGGTGTTATATTCAGTCTGTTTAAGCTATAAGTACTTTGTTGGTTTGTTGTTTGTTTTC
GGTACCATTAATCTTGACAGCTGACGGTCATTCCCGTGCCATACAGTAGGGGACACAAGA
GCGTGCGGGGCGAAAATCAAAAACGGTGTATGAGGGGAAGGGGAGGGTGATACTATTGTA
TGCAGTGTAGACACGACTTTAATGCAAAGTAGACTCGGGAGAAGTATGACTGTTGGAGCA
GTTCTAGGTTTTGCTATGAGACCATGAGTCCTCGATTCAAGCTTCTATAACCTTAAGTCC
CTGCGAATGCAAGCGTAAAAACTCTTTACTGTCAACCTGTAAGTTTCACCTTCGTTGTAA
GGAGCAATATCCATATCAA---------GCATATTACTATAACATTAGAGCAACCAACCG
TGACGGCGATAACGCCGTTATCGCTGAAGTTAAACGATACTTATTTAAGTTACTCTATCT
TCAATTAAATAGGTTATCGGGCTTAATTAATTGATATTATCCGGTCATTTGAATTTATTA
AATTATTCATAGTTCGGGAAAATAAAACAATATACCATTGTCCGATAAGGTTTGACGTCA
TACGTACGGTAAACCACAAGTACACGTATGGAGGTATTCAACTGTTCATTACCTAACGAT
GGTGTAAATGAAAGTTTCAATATAAACTCAAGTCTCTCGAGCTTGCTTCGTAAACTTTTC
TGAGGACATGAGTGCACGCTGCAACGCTTTAGTGGAATAGCTTGGCGTAACCAAACCTCC
AGAGAACATCACACGGTCAAGTAAGACTGCAGGTCACGTAGCAAGACTTGATGCATGCTC
AGCATGTCA-----CGAGCAGCT----TCTGAATATTACCTATATATTTTT-TTCCATAT
TGCGCAACT-------------------------------GGAGCATGATTGCACAACCT
AACGGGAAAGTTAACGCAGTCTATGACATCACTCGCTTAATAAAATATAAAACTGTATGA
ATTATGGACGTCATTTTTCC-TTTTTCAGTTATAAATAATTA----------------AT
TTTTCGTTA-------CTACGTTACACCATGCGG---TTAGTACGTTTTAATTATCCTTA
TTTCAGCGAGATAATCAAACCACAAATAAATTCCCGATGATTATGGA--ATTCCAACCAG
TCCTTATTAGGTAGGTTTCGAATTAGTATAAATTGAAGGAAAGCCCTATACAATCAATCA
GTCGGACATATATCCTCGACACAATCGCCAGGAGTTATATAGTCAATCAGCATACTATTG
ACCCTCGACATATAATCACCATGTGGGGAAGCAATAATAATGGAAGATCTGGAGAAGCCG
CTCGTCGAGCCGCCGAGCAACGTTGGGAGGACCAAAAAGCAGAGTGGAAGAGACAAGAGC
AGGAGCGTGAAGAAAGAAAGCGTAACCGGGAAGAGCAGCGCAAACTTGAGGAGCACCTCT
TGCGGTATGCAGAAGCTTTACGCCAGCAGGCATCGTGGCGCGGGACACACAACAGGCCGA
AGTAATACAACCTAATCGTATATGTGATAATTTATAATAGTATTTATTCTTAAAAATAAA
AA----ACTTGTTCCTAATACATGATTATTTCATTTCAAAGTGCATGTCAGCTTAGCAAC
GAATGCCAAGCTTGCGTGTACCTCCTCATAAATGTCAAGACTAGTCACTACACTTTGTAA
GA----------GGATTGTAGGTGCA-------CAGTGACATGCTATGC-AGCGATAGGT
A--GGGACGGTG--CACGTTACATAGT-TGC-TAGGTAAGGTAT-----------CTGTG
ATAAAGTCTAACAAATCCTGTAA---GCTATGAAATGACAAAT----------------C
TTAAA---TATAAGTAAGGTGT---------------------------------ATTAA
ACACATGCTTATGTC--ACAGTAGTCGTCTACGCTA--------ACTCATCAG-------
GTTTTATCATACACGCCGCCACAAAATACTCGTCCAAGCCCACCTTAGCCAATATTCTGC
AGTTGCCATCTCGCCGCATGAATAATAAAAGCCGGTGACTGGCCCGTGCACTTCGCTCAC
GCGGTACTCGTAGTGCTTCCGAGATTCTTTCAACAGAATCGCACGTTCCAGGTAGAACTG
CAGCCACTGATGGACGTGTCCCGTGCAGTAGTGATGCCAGTGATTATCTCGACAACGGTA
GTCGGAATGCTCTTGACCTGGTTCGATCTTGTGCCGACACGCGCAAGAAGCGTAGTCACC
GTGTGAACAGTCATCCATGTTGATAAGCCGGAGGAAATTGGAGAGTTCCGAGATATAGGT
GAACTAAGGTATACCGGGAGGTGTGATACCTCCGAACAGTGGTTTCAAGCTGTTGAGGCC
TACTTGCAGACATTCTTCTCCCATAATTTCGGAATGGAAAAGGTACTCGATGCTCAGCTT
TTTTCCATTGTAGAATGTCGCTTCGAAAGTCTTCACGTTCAACTCTATCAGCAATCGTTT
------GGAACAGCTTGCTTTTGCCCGTGCGGACATTGTTTTACGTTTATCTTACCTTAG
CTCAATAAAGACGGCAAAGAAGTGGGCACGTTCGTAACGTTCAGTAACCGAAAGTGATTT
GGGACTGAAGATCTGCTATTTATATTAAAGATGAATACTTATCATAAAGTATATTTAGCG
TTGGGTTTTCCTCAAGAATTCGTAGCCAGTGCCAACTGATCCTAGGTTATCGTAAGACGC
TGAGCCCGACTAACTGTCTCAAGGCACCCAACAACAATGTTTTGATAACGATCTCGCACT
CGTAACATATTACCTATATTCTGAAGAGTGACACATGGTTTGTTCTATATTTAAACTAAA
GTGCGCCACGTCTTGCGGCGTATTATCGGGAAATCTACGTCTACGTGTATGTCTACACAT
TATACTGTTTGCGGCTTATGCGTAGATACTAATCATGAACCACCCTAAGAAAAACGTTAT
TTAGACGTCTCACATTCCTGTATGGTCTGCTCCGCACCTAAACGTTGCAGGTACACGTAC
TCAGTAAGCGAATGCACGTTCAGGCCTTGCTCAAGACATATGATAAGGATTGTTTGTGAT
AGCGGAGCTTTGCATCCCATGTGCACGTAACTCTTATCATCACGCCTTGCAACTCAACTG
TAAGTGATAGTGGTGTGACGTGCTATGCGGCTGCTAGTAGCACGTTACCTAGCCGTTACC
TCTAGTGTCGTCCAAGCTTGACTTGATTGTATCTAACACAGAGTTGTCATGAAGGAAACT
ACGAACTTAGAGCAACGTAAGATGGAACGGTCTCAATACCGTAAGGTATTGAGTGGTGTG
ACGTGCTATGCGGCTGCTAGTAGCACGTTACCTAGCCGTTACCTCTAGTGTCGTCCAAGC
TTGACTTGATTGTATCTAACACAGAGTTGTCATGAAGGAAACTACGAACTTGGAGCAACG
TAAGACGGAACGGTCTCAATACCTTACCTGCACAACTCTCCATCATTCTACACTACTAAT
AGGAATAAAACAAATAAAAGTAGACATATTAAACACAGCCATTTATTTCAATCTGCAGTA
CTTTGGACTTATATAGACTATTCAACACTCTTAACACTATTGAGATGCAGCTGCACTAGA
GCCGGAACCACTAATGCTGCGAGCCGAGTCAAGCAACAATTGGGTGTCCGTACGTTCACC
CGTGGAATAATATTCCAAGATGGTTGGATTGTCTCGATGCACTTTCGCAATCATCGCATG
GAACATCTCTTTAGATTCTTTAAGAAGAATTGCCGGCACCAAATAATTAGTCAACCACGC
AGAGACGTGCGCGGTGCAGAAATGATGCCAATGGAGTTCGTTCGCGCACTCGCTTCCAGG
AGATACCACTTCATCTGGATTGTTCTCGCAGGAGCAGGTGTCGCCGGCAACCGTTTTGCA
CTTCTCAAAACGAAGCTCTTCCTCAACAAACTTCAGTATCGTAGGCAGCCGCACAATATC
TCTTTCACCTGGCGGCGCCCTCCAAAATACGGGCTGGAGCCAGTCCCAATTTATCAGCAG
GCGATCTCCTACCGGCCTCGTTGCATCGAAGCTGTAGTTGACGGGCCATATTTTCCCATT
AAGAAAAGTCGAGTCCAGGTTTCGCATCGACCTACCAAACTGTTGATATGCAGTCATGAA
ATTTATAAATTCCTCAAAGGCGAAAGGAACCCCACGGGGTACAGAAGGCCCACGGATCGT
GAAGGTGTCGACTGGGAAAATAAGTGTTCTGTCTTGATCTTCTCGGGACGTCATATTGAG
TTCTGGATGTCTGTCTACGTGATGTTCCTTGTGGACGTTTGCCGTTCAGTGTGTACCCAT
TGCCTATGCGCAACTCAATTTATACTACTCCCACCACACGGGATGTCCTCATCCCGTGGA
ATACGTGACAGGGGTAACAAAGCAATTTGCAATTCTCAACCTAAAACCCACGGTATATTT
TTCGGCGTGGTATACGTTCGTCTGCAATATGAATAATTGAATAATAAAATATTTTCGTAT
CATAAATCAGTCCGATTTTCATTGTTAAGCAAATAGATGATTTACAAGTCACCCCGCGCT
CCCGTACGGGGGCCATGAGAGCAGCGTTTCGAGTTTGGGACATCGCCTTTAACGACGTTT
AATTGCTGTACTCGACGCATTGTCCTAGCTTGGCAGTCCATAACAGGAATGCTGGCGACT
CATCGTGAAAACCAGGGCAAAAGTTTGTACCTTTAGTATACAGGTAAAACATCTATTAAG
CACATACGGCATTGTGTGCGTGATAAGAGCGATAAGTGTAGTGGCTGTTGGTAGCGTCCT
CTAGTTATACTGCGCAGGTGTCCAGCGTTGTGCTTACATTATGCAAAAGTGCCGCGGTTG
TCTATGGCGGCCTACCAAACGCGGGTGACCGCTTACATGTCTACGAAGCTCTGCATTCCT
AGTTCTTACCATGTAACACTAATGAACCATGAAATAGAAAGGAGAGGATGACGGCGTTGG
TGTGATAGCTGAGCTGGGTGTGCTCTGTGGCAACTAGGAAATGCAACTTGCATCAACATT
GCAGAAACTGGTGCTTCTACCCTTCCCACACAACTTCCCCGCATTCTGTACAACAGACGA
ACAGACATTGAAGCAAACAGTATACATACTTAAAAAC--AATTTAATA-AATACTTAATA
CAATACTTAACACTAGATTATCACGTCATTTACAAACTTTTTACTCGATTTCTTGTACAA
GGGCTGGAATAACCAAGGGAGCGTGCCGAATCAAGTAAAATCTGTGTGCTCTTATTGCTC
GACATTGAATAATACTTTAAGACATCTGGATTGGTTGAGTGTGCCATCGAAACGGCTTCG
TAAAACAGCTGTTCCGATTCTTGGAACAAAATCTTCGGTTCCAGATACAAATATAACCAT
GAGCGGACGTGTAAGGAACAAAAGTGATGGGAGTGTTGATCACTGCACGAATCCCACCAA
ACATCCAGGTCGTCTGGCGGCGTTCTGCCACAGAAACAGGAGTTGTGCAAGCCGACCTCG
CACTGGTCCAGATGTACACGCTTTTCAACGAACTTGGCTATCTTTGAGAGTCTGACGAAA
CTTCTGAAACCCGAAGGGACTACTCCTCCGAATACAGGTGTCAAGGTATCCCAGTTGATG
AGCAGCCGATCTTCCTCTGTTCTTGTGGCATCGAAGTTATATAGTATTTGGAAGACCTCG
CCGTTGAAGAAAGTAACTTCAATTTTGTTCGTAGACAGGAGAAACCGTCGATATTCACGG
TCAAACTTCAAATATCGCTTCACGTTGCAGGGGGCCCCACACGGTCGACGAAACCCACGT
TTCGTGAAGTCATCTACTGTGAAATGTTGTGACTTCTTACTCTTCTGTGCTGCCATTGTG
GGTCGATACATTTCTGCGGCTCCGTAACCTTTTGTTCACGTCAAGTGTTGGACTGTAAGT
GATGGACTGTCTCTGTCCACTGGTTATTTTATAGTCCTCTCTTGTGGCTGGACAGTACTC
AAAACTCAACCCAGATAACCTC--AGTTGCTATTGAACAC-TTGGGTTTTCCGCGAAAAT
GCCCAAAGAGATATCGATAACGCCGAGACTTCAACGTAAACAAAAGTCAGTTAGGTACAT
GAATGTTTCTGGGTATAAGCAGTATAAAACAGAATAGTGATAACGCAGAAGACACAAATA
TACTTTATATTACATGGCCACACATTAAGTGTACGCGCCCCCTAACCGTGCACTGATAAC
AAATAACTTATAAATATATTCATTCTTGGGATTTCGCCGAAGCGGTTACTTAGGTA-TAA
TTGGATCACT--GCGATAAGCAAGCGAGTTCGCGGAATTTTATTTATCTACAACACAATG
CTGCGACCACGTCTTCTGATGTTTTGATGCACTCTGCAGTTATAGGTATCATCACACTTT
AGTAGTCCTGTTGAAAAATTAACTTCAATTCTAGCATTAGTAGGTCTTGTGAGTGCCCGC
TATGAATGCTGCGCTGCAGTCCATCGTCATGCTTACATTCTGCAAAAGTGGCAA-GCGGT
GCATGGCCTACGAGATGCACAGGTGAACGCTGCATATCAACGATAAGCAGATAATTCTAC
AAGGAGTATGTTTGTTCTAGGCGTTCTAAGTGTCACGTTCTGTGAGAACGTGAGCTGTAG
GTTTCTGATAATTCGGCCCCAGCTTGGATGCTGATGCTGCAGCCTCAGCAAGTCGTGTTA
CCTGTTACTTCGACCCACATTCATAGCACCTTCAAGGTGGCACATACATATAACAGGTGG
AAATTTTTGAAAATGCATTTGATCCCTATGCACTGTAATATCTTTATCACTGAATCCGAA
AATATCACCCTTGCCTTGCCTAGATGCTTAATTGTGCAGTTATAGACCATACGCTCTCCC
GTCACCGACTGTATATCTTTTGTTCTGCTCGGTAAGATTGGTGAATTTTCATTCAAAATT
ATGTAATACATAAACAGATTTGGAATAAAAATTTATCTAAGGTAAATAACCTCG
>

>HdIV16
------------------------------------------------------------
----------------------------------------TACAGTCATGGTCATAAGAC
CGTGCGGGGCAAAAATAAAAAACGGAGGACCGGGGAAAGGGGAGGGTAATACCAATGTAT
GCAGCGGAGAAGCGACTCTGATGCAAAGTCAACTTGGGAA--------TTGTTGAAGGAG
TTATAAGTTTTTGTATGTGGAAATGAGACCTAG----ATTCAAGCTCTCAA---------
---CCTAAGGTCGCTATGATTGCGGGTGCAA---------------GAAGACTTTACTTC
TAATCTGTAAATGCACTTTTGTTTTAGGTAGCAATATCGATA--------------TCAG
----------CAAACCATT--------ACAACATTAAAGCG------ACCACCCGTAACC
GC------------GATAACGCTGTTATCGCTTAACTTA--AATGGTATTGATATCATTT
-TCCTCTGGTTT----------AATTAAATATGTCATCAGGCTTAATGAATC---GACGA
TATCCGGTCAGTGGGTATTATTA--------GGATATCAATCGTTCGGGGAAATAAAACA
ATGCACTATTGTTCGATAAGGTTTGACGTCATACCCACGGTGAAACACCTATGGACGTTA
CTAAGTGT-TCATTACCTAACGG------TGATGTGGATGGATGATTGAATATAAACCT-
--AAGTGTCTGGAGGTGGCTTGGTAACTTCATTGCGGAAATGAGTG-TGCGCTGTACTGG
-------AATACTTTGGC--GGAACCGATCCTCC--------AAGAAACGTACATAGCCA
AGCACG-ACTGCAGGTCACGTAGCAAGACTCGATGCATGCTCAGCATGCAAGGTTGCTTG
CAGTTAGAGTTTAAACAATCT---TAGGTTGCATTCG-CATCGTA---ACGGGCACGTC-
--------------CCGAAG------------CTTACTCATATTTT-----CTTTCATAC
GAAGCATGAT-TGCGCAAGTAACAGAAATGTCACC-ACAGTATATGATATCACTCTCAGA
ATAAAATGTAAACTGCATGCATTATCCTCATCATTTTTCCCTTTT---------CAGATA
AAAAT--AATTGGGTAATATCCATATACATTGTCCGT---TGGCAT-------CGTCGAT
ATTGCCTCATTTTGACCACAAAA-AATACTTCCCTCTAGCTAAATTCGATAT--------
------GAATCCTATTGTTAGTACGCC-------ACCCATAACGTTATGATGTTTCAATT
TTTCCTCATTAGGCTA----------TATTAAACCACAAATT--CCCCATATTTATGGAA
TGCCTATCGATCCA-TATTAGGCA---GGGTTCGAGTTAGTATAAAT-TGCGG---AAAG
GTCTACACAATCAATCATTATCGCATTACCCTCGACGAAGTCAGCAGGAACCATACAAGC
AA-TCATCACTG-------ATACTCTGGACATAACAGTCACCATGTGGGGAAGCAACAGT
GA-------ACTCTCTAGAAAATCAGCTCGACGGGACGTCGAAGATAGATGTTGGAAGGA
G--CAGCAAGAAGAGTGGAAGAGACAAGACCAGGAGCGTGAAGAGAGGGAGCGGCA-GCG
GGAGGAACAGCGGCGACTTGAGGAGAG---CGTAATGCAGTGCGCAGTAAGCTTGCG-CG
GACACTTTAGAACATCGGCTCGACGGGACGT-----CGAAGACAGATT-GTGGAAGGAGC
AGCAGGAAGAATGGAAGAG-ACAAGACCAGGAGCGTGAAGAGAGGAAGCGGCAGCGAGGG
GAACAGCGG--CGACTTGAGGAGAGC--GTA-ATGCAG--TACGCAATAGGCTTGCACGG
ACACTTTGGAACATCGGCTCGACGGGACGTCGAAGACAGATTGTGGAAG-GAGCAGCAGG
AAGAA-TGGCAGAGACAAGACCAGGAGCGTGAAGAGAGGAAGCGG-----CAGCGGGAGG
AA---CAGCGGCGACT-TGAGGAGAGCTTAATGCAGTACGCAGTAGCT--TTGCGCGAGC
AGGCATCCAGGTGCAGAAGACATATCCGATCATCGTCACACCCCTAGTCGTGTATGTGAT
AAT--TTGTGCATCTCTATACAAATGTCACGACGCACCGGCTTCCGCCGTGATACTAGAT
ATTTAGGTAGTTAGCTTAATAATGAT------AATAATATATTCTACTAGTT-CTATCCA
CCAAGATGTTCTACAAACTGCATCCTATGCATAGATAACCGTTGT------CAATACACT
TAGTAACACAATTATAGCGGCACCG--TGACATACTATGCAGCGATAAGTGGTACGGTGC
ACGTCGCATAGAGTT-TCTAGGTACGATATCT---GTTATGCTATAGTCCTAAC----AT
TATAG-GAAAAATAAAAAGTATACATATGTAGAATAATGTTTCATTTCATCATCGTTACA
TCACATTATTGACTTCGTTTTGAA---ATACACGCTGAGAGTTAGTACGGTTCCGAGCCC
ACTGT---AGCCAATATTCT------CAGCTCAGTAAAGAC-----AGCAGAGAAGAGGG
CACAACCGTAACGTCCAGCA--ACCATAAGTTGTTTTG---GACTGAAATCCATTAAATT
AATGA--------------TGGCCACGTATCGTAAGATGAATATAGCACG--GGTTTTCC
CAAAAAATATTTGAAGATAGTGCCAAATGACCGTAGATTATCGCAATACGCTGAGAGCTA
CCT--ACTTTAATATG-GCAGCCAATAATAATAT-------TTTGATAAGGATCCCACAA
TCATCACATATT-ACCTATTTTGAGAGTAATGACGCATGTTTTGTTTTATATTTAAACGA
CAGTGTGCCATGTGGTGGCATGT-TTATTGGGCAATCT--ATGTCTATATCGAGTT---A
CAGATAGAACGCTAATTG--CCGCTAGTCCAT--GTCATAATACTGTTTACGGCTTATCT
GCAGTTGCATCAAGTTGAGAAAAACCT-TATT--CAGACGGCTCATATTCCTCTATGGTC
TGCTCTGTA----CCTAGCAA-GTACAA---GTACTCAGAAGCGAATGCACACTCAGGCT
TTGCTAAAGACATATGATAAGCATGTT-CCTAAGCATTGTTTGAGATAAGGGAGCTTTGC
ATCCAAGGTGCACATTACTTTCTTATCATTACGCCTTGCAACACAACTGTAAGTGATGTG
ACATGCTATGCAGCGGCTAGTAAAACCTTATACCTAGCAATCACCTCCAGTGCCGTCCAG
GCTTGATTTGATTGCATCGAACATAGAGTTGTCATGAGCGTAACTACATTTAAACTTGAA
GCACTGTAAGAAGGAACGGTCTCACAGTACCTTACCTACACAAGTCTCCATCATCCTACA
CTAATAA-GGATAAGAAAAATAAAAGTAAACACATTCAACACAAACTTTTATTTCAATCT
AAGGAACAGTATATGCTGCACTATTAACACTACTCAGATTAAGCTGCACCATGG-CCGGA
ACTGTT-GCGAGCCGAGTCAAGCAACAC-TTGTGTGTCCG--------------TACGTT
CAGCCATGGA-ATAATATTCCAA-GACGTCTGGATTGTTTTGATGCACATTTGC-AATGA
TCTCAGTGAACATCTCTTTAGATTCTTTAAGAAGAATCGCGGGGATCATATATTTA-GTC
AACCAT--GCGGAGACGTGCGCCGTACAGAAATG----ATGCCAGTGGAGTTC----GTT
CTTGCACTCACGTCCAGGTGAAACCACTTTATTGGGTTTTTTCTCGCAGGAGCA-----G
GTGTCGCTGGCGACCGCCTTGCACTTCTGGAAGCGAATGTTCTTCACGAACTGTAGTATT
ACGGGCAGCCTCACAAAATCTCTCTCACCCGGCGGCCGCTCCCAAAATAGAGG------C
GTGAGCCAGTCCCAATTTATCAGCAGGCGATCTTCTTCTGGCCT-TGTTGCATCGAAGCT
GTAGCGGACGGGGCA-TGCCTTCCCGTTCAGGAAAGTCAAGTCCAGGTTTCGGAT--CGA
TGTAAGAAACTGTTGATATGC-TACGTTGAAACGTATAAATTCGGCGAAGTTGAAAGGGG
C---GCCATTCGGCATGGCAGGCCCGCGGGACGTGAAGGTGTCCACCGGGTAAGTAAGTG
TTCTGTCGTGATC--TTCGTGGAACGGCATGTTGAGTTC---TGGATATCACCT----GC
GTCTGGATGATGTT-CCTTCGTGAATG-TTCACGGTTGAGT-GTCTAGCCGTCGACTGCG
CGCA-AATCCATTTATACC--ACTCCAGTAAT--------TTATCATATCGAATGTTTCA
TC----GGTACATATTCAGATCAACATAGAGTTGAAAATAACAATTTCGGAAT-------
---TCCCGAAAC-------CTTGACCGCGGGTT--ATCTTCAC--AATAATCAATTGAAT
ATTAAA-ACATACTTGTACCACGTCA-GTCAAACATTCATTGTTATGAAAATACATGATT
TACAAT-TCAT-CCCGCGCTGCCATACTT-CAGGCCCCGGGAGTCAGCCACGTGCTCAT-
-----ATCGTGCTACCAATG--TGGCACATCGTTAA---CAAC------GTTCAATTG--
---CTCTACTGCATGCATTATCTTAGCGTACAAGTCTATAATAAGAAGGCTGGACACTCA
TGTGAAAATCC---GTTCAAAAGTTTGTACCTTTAGTATACAGGTAAAACATTCCTACTA
AGCACATAC--AGCATT---GTATGCGTG--ATAAGAGCGATAAGAGTCGCAGTTGTTGT
TAGTGCCTGCCAGCTATACTGCGCTGCAGTGTATC-GTCGTGCTTACACTATGCAG---A
AGTATGGCAAC---------GTTGTGTATGGGCTACGAAACGAATATCACGACAT--TCA
CAAACTTTTCACTCGATTTCTTGTGCAAGGGCTGGAGTAACCAAGGTAGCGTGCTG---A
ATCAAGTAAAATCTCTGTATCCTTGC-AGTTATTTGTTGCATAA-------TACTTCAAG
ACATCTG-------GATTGCTTGAGTGTCCCAGCCAGACGGTCTCGTAGAACAGCTGTTC
CGATTCTTCACGTAAAATCTTCGGATGCAGATACA------GATACAACCACGAGCGGAC
GTGCAG------TGAACAGAAGTGATGGAAGTGTTGATCAC-TGCATGAGTCCCA----A
AAAATGTC--CAAGTCGTCTGGCG-----GCGTTCTTCCACAGAAACAGGAGTTATGCAA
GCCAACCTCGCAC-TGGTCCAG-ATGGATGCGCTTTTCG---ACGAACTTCGCTATCTTC
GGCAGTCTGACGA---AACTCCTGTAACCCGATGG-------GATTACTCCTCCGAATAA
-AGGCGTCAGTGTATCCCAGTTGATAAGCAGGCGGTCT-TCCTCTGTTCTTGTTCCATCA
AAGTTGTATAGCACTTGGAAGGATTTTCCGTTGAAGAAGGTTACTTCAATTT--------
TGTTCGTGGACAGAAGAAAC----CGTCGATATTCATGATCAAAATTCAAATATCGGT--
TCACGTTGAAAGGGGCCCCACGCGGTAG-ACGAAACCCACGTTTCGCGAAGTCATCTACT
GTGAGACGTTGTGATTTCTCATCTTTTTGTAACGC-CATTATGACTCGAT----GAAGTT
CTGCGGTCTTTTGTTTATGGTTTCTTGCTCAAGTGTTGAACGTTAAGTG---ATAT-GCA
GCAGTCGCTGCCCACTGGTTTTTATATCTTTAT--CCTGGGACTGTCCTAAA--------
AACAATACTGATAAACCTATCAAGAAACCATTCCG-GTT---------TTACCCGAGCAT
AAAAGTCATTGATAATGA------AGCGACCACGTCGTA---------------AACAAC
CGAGTTAGG---CATGAATGGTTCTACGTACAAGC--AACAATGCTGTGACCACGTCAGC
CGATCTTTTGG------TGCGT-TATGATGAGGGACCGATGCAAATGAGATGACGTTCAA
G---TAGAGTAAAACATCTAGCATGTGATCCTTAATCGAATACTGATA-ACAATGGAGA-
---------TATATGAAT-TCTTGGAATCCCGCTAAGTCGGTTACCTACGTGTAATCGGG
AAACTTTGTGATAAAGAAGCGATATGGCAAGATCAACTTGCGTAAAAAACA-ATGTTGAG
ACCACGTC--AGCCTA--CTGGTATCATCACGCTTCAGTGCTCTTGTAAAAATTAACTTC
AATTCTAGGAGTAGTGGGT---CTGTGAGTGCGCGCTATGAATGCATCCTTAGATTATGC
AAACGTGGCAAAGCGGTGTATGGCTTACGAGATGCGGCTGACCGCTGCATGTCAACGATA
AGCAGATCATTCTACAAGAAGTATGTTTGTTCTAGGCGTTCTAAGTG-TCGTTCTATGAT
AACGTGAGCTGTAGGTTTCTG-ATCATTCGGCCCCAGCTTGGATTTGTCATGAGAGGA--
------ACTAAATTTAAACTTGTACCAACGTAAGAGGAAACGCT-CTCACAGTACCTTTA
GCTGCAAGCTTTAGATTAGATTCAACTGCACCATGGCCGGAAC------TGTTGCGAGCC
GAGTCAAGCAACACTTCTGTGTCCGTACGTTCAGCCATAGAATAATATTCCAAGACGTCT
GGATTGTTTTGATGCACATTTGCAATGATCTCAGTGAACATCTCTTTAGATTCTTTAAGA
AGAATCGCGGGGATCATATATTTAGTCAACCATGCGGAGACGTGCGCCGTACAGAAATGA
TGCCAGTGGAGTTCGTTCTTACACTCACGTCCAGGTGAAACCACTTTATTGGGTTTTTTC
TCGCAGGAGCAGGTGTCGCTGGCGACCGCCTTGCACTTCTGGAAGCGAATCTTCTTC---
ACGAACTGTAGTATTACGGGCAGCCTCACAAAATCTCTCTCACCCGGCGGCCGCTCCCAA
AATAGAGGCATGAGCCAGTCCCAATTTATCAGCAGGCGATCTTCTTCTGGCCTTGTTGCA
TCGAAGCTGTAGCGGACGGGGCATGCCTTCCCGTTCAGGAAAGTCAAGTCC---AGGTTT
CGGATCGATGTAAGAAACTGTTGATATGCTACGTTGAAACGTATAAATTCGATGAAGCTG
AAAGGGGCGCCATTCGGCATGGCAGGCCCGCGGAACGTGAAGGTGTCCACCGGGTAAGTA
TGTGTTCTGTCGTGATCTTCGTTGAACGGCATGTTGAGTTCTGGATATCAC-------CT
GCGTCTGGACGATGTTCCTTTGTGAATGTTCACGGTTGAGTGTCTAGCCGTCGACTGCGC
GCAAAT--CCATTTATACCACTCCAATAGCTTATCATTCCAGTTGAATATAACAACAGGG
ATAAAAAAACAAATTCAGGAATTCCCAAAATCTCGACCGCGGGTTATCTTTTGGGGCAGT
AATCGGACGAT------------------------AAAATATTCTTGTACCACGTCAGTC
AAACGTTCATT-------------------------------------------------
------------------------------------------------------------
------------------------------------------------------------
----------------------------------------GCACACGGGGCATTGTGTCC
GTAATAAG----------------------------------------------------
------------------------------------------------------------
------------------------------------------------------------
------------------------------------------------------------
------------------------------------------------------------
------------------------------------------------------------
------------------------------------------------------------
------------------------------------------------------------
------------------------------------------------------------
------------------------------------------------------------
------------------------------------------------------------
------------------------------------------------------------
------------------------------------------------------------
------------------------------------------------------------
------------------------------------------------------------
------------------------------------------------------------
------------------------------------------------------------
-------AAAGAACGTGTCTTAACAATGACAACGATGCAATTCTAGTAGGTAGTAGGTAA
CTAGTATACGACATTTGACCGAATAGTGATACCACAAAAAATATAAACAACATTGATTGG
GTTTTACCAAATTGAATAACTGTTAGGTTAACGGGTGACTTTGTGATAAGCAAGCGATAT
GGCAAATTGGATTTGTGTAAAAAACAATGCCAAGA--CCACGTCAGCCCATGTTTAGGTG
CACTCTGCGCTTATGGGTATCATCACACTTTAGTACTCTTGTTGAAAAAATTACTTCATT
TCTAAGAGTAGTGGGTCTTGTGAGAGCCGGCTGTGAATGCAGCGCTGCAATCCAGCGTCA
TGCTTGTACATTATGCAAAAGTGGCGAAACGGTGTATGGCCTACGAGATGCGGGTGA-CC
GCTGCATGTCAACGATAAGCAGATAGTTCTACAAGAAGTATGTTTGTTTTAGACGTTCTA
AGCGTCGTTCTATGATAACGTGAGCTGTAGGTTTCTGATCATTCGGCCCCAGCTTGGATA
CTGATGCTGCGGCTTCAGCAATTCATGTTACCTGCTGCTGTGAGCAATATTCATAGCACC
TTAAAGGTGGCACATACAAAAGAGATCGAAATTTTCGAAAATGCATCTGACCTCTATGCA
TTATAGTATCTTCATCACTGAATCCGAATATATCAACCTTGCCTAGCCTAGATGCTTAAT
TTTGAAGTTATAGACCGCACGGTAACGTGGCACCTACTGTA-------------------
------------------------------------------------------------
---
>CAJSMA010000061.1:1181860-1191652Blastobasisadustellagenomeassembly,contig:atg000066l_1,wholegenomeshotgunsequence
GTATAGAGGTACCTAGATTACGAATAGGTATGTAAAATGCTTTGGATTCCATTGGTAATT
AATATAAGGTTATAAACTTTTTATGGAATCAATGATTAGGTACAGTCAGTGACACAAGAG
CGTACGGGGTGAAAATAAAAAATGGTGGACCAGGGGAAGGGGAGGGTGCTACTAATGTAT
TCAGCGGAGAAACGTCTCTGATGCACAGTGGTCTCGGGAAAAGTATGATTGTTGAAAGAT
ATCTAGGTTTTGCTATGTA-AGCTGAGACCTGCTGCTAACAAAACTCCCGAAGTACGGTA
TCCCCGAGGGACTCTGCAATTGGGTATCCAGCTTTCTGTCTGGGCGGAGTATCCAAGTCG
TTGTCGACGGATGCTGCTCCGATACCAAGAGTATTAATGCTGGAGTACCCCAAGGTTCAG
TGCTGTCTCCCACGCTGTTTCTTCTGCATATCAATGATACGCTGAATACTCCCAGTATTC
ATTGCTATGCAGATGACAGTACTGCAGACGCTCGTTATACTGGCCGTGCGAATATCCCTC
GTTCCGTGGTGTCGGAAAGCCGAATAAGACTTGTGTCAGAGATTGAACACTCCTTGGAGC
AAGTTGCTCACTGGGGCAGATTGAACCTGGTGGAATTCAACCCCTCTAAGACGCAGGTCT
GCGCATTTTCCGCCAAAAAGGATCCTT-TTGTCATGGTGCCGCAGTTCCAAGGAACATCC
CTCTCCATCTCAAAAAGTATCGGGATCCTTGGTGTCGACATATCAGACGACGTACGGTTT
CGAAGTCACCTGGAGTGTAAGGCTAAACTAGCCTCGAAAAAACTTGGTGTGCTTAACCGG
TCTAAGCGATACTTCACCCCAGAACAGCGCCTGTTGCTGTATAAGGCACAGGTGCGGCCA
CATATGGAGTATTGTTCCCATCTTTGGGCCGGGGAAACCGCCGACCTGCTTAATCACTTG
GATTCTATACAGAGGCGCGCCGTACGAATTGTCGACGATACCGTACTGACAGGCAAGTTG
GAACCACTGGCTGATCGAAGGGACTTTGGCTCCCTGTGTGTGTTCTACCGGCTGTACAAT
GGGGAGTGTTCTGAGGAATTATTTGATCTGGTGCCCACAGCACAATTCCGCAATCGCACC
ACCCGCCGTGGGCTGGGTAC-TCATCCCCATTACGTGGACCCTCTAGTGGTGTCCACGCG
AAGATTCGAAAGAACGTTTCTCGCTCGTACGATTCGGATGTGGAATGAGCTCCCAGCAAC
GGTGTTTCCTTTGGTCTATGACATGGGATCGTTCAAGAGGTATATTAGAGGTCTCCTTAG
AGGCGGGCAACGTATTGGTAGCACCCCTGGTGATGCTGATGTCCATAGGCGGCGGTGACC
ACTTTCCATCAGGTGGCCCGCATGCCTGTTTGTCTGCCGGATAACATAAAAAAAAAAGAA
AAAAAAAAGACCTAGTCTCAAGCCCCTAACCTTAGGTCTCTGTGAATACGTGGGCAAAAA
CTCTTTACTGCTAACC--TGTAAGTGCACCTTGGTTGTAGGTAGCAACATCGATAACAGT
AAATTATTACAGCGACCACACGCGCCGGCGATAACGCTCTTATCGCTGAAATTAAATGGT
AATTATATTAATTTCCTCTTATTCAATTAAATATGTTATCGGGCTTAATTAATTGATCTC
ATTCGGTCCGTGAAGTTTATTAAA--ATATTAATAGTTCGGAGAAATGAAACAATACACC
ATTGTTCAAGATGTTCCTTGCTTGCTGTTCCTCACTGAGACGCAGATCAGATGTCCGGCT
GACGCGAC-GTACCTCAGCTACCCAGGGTATACTCTCGAGCACAGATTTGTACCTCGTGC
CGGAGTCTGTGTGTACGCTCGCGAAGACATCTGCATTAGGCGTCTAAGGAGCTTTGAGGG
GTCTAGTTTTTCAATTTTATGGTTGCTGGTGGATACAGGTCAAGTGCAAATCCTGTATGC
CTGCATTTACCGATCG-CACAGCGGGGATCAGGAGACGACTCGCTTATGTGACCATCTCA
TAGAAGTGGCGGATA-AGGCGAGGGAACGTTACCCCGCGGCGCAGTTTGTCATTCTGGGG
GATTTCAATGCCCACCACCAAGAGTGGCTTTTCCCATACCAGGTGACGGATCATGCTGGG
AGAGAGGCGCGTAAACTAGCTCTGTC-GCTGGATCTCACCCAGCTGGTAAACTGTGCCAT
GAGGGTACCTGATGTTGACTCCTATACCGCCAATTGCTTAGACCTTCTGCAA-ACAACCG
ATCCGGACAGACA-CTCAGTATCGGTCTCTGCACCGCTAAGTACATCCGATCACTGTCTG
GTGAAATCTGTATCCGTTTATTCCCCACCCGAGCAAACCCCATGCAACCCCCGACGGGTG
TGGCGATACAAGT-CAGCAGATTGGGATGAGATGCGCCACTTCTTTTCGTCCTATCCTTG
GCGGGGGGTATGCTTCTCTTCGGGCGATCCGTCGAATTGTGCTGAAGCCGTTACCGCGGT
TATACTGCAGGGTATGGAGTAC-TTTATTCCGTATTCTGACGTAGCG-ATGAACGGCAGG
TCTCGCCCATGGTTTGGTGCTGAGTGCAGACGTGCTGAAGTGTTGAAGCATTCGGCATAC
TCTGCCTGGGCTGAGGCTCGAGCGCATATGTCTCCGGATACTCGCAAACTGAAGAGAGCC
TTTAACTTCACCGCCAAGTGTTACAAAAGGACGCTTCGCAGGGCTAGATTCGACCGCATA
AGCCGGATTGGCGCCAAACTGGCCTCTTATCCTCCTGGGAGTAAGGCGTTTTGGTCTTTG
GCAAAAGCGGTCGAATCTAATTTTAGTCAATCTTCG-TTGCCACCGT-TGCTGAGGCCAG
ACGGAACATTGGCCCATGCTGCTGAAGAGAAAGCGAATTTGCTTGCTTCTCTTTTCGCGG
CGAATTCACGTTTGGATACTGCAGGAAAAACACTACCTATCTCATCCCGTGCT--GACTG
CGCTATGGCAGAGGTGCGGATACATCAGAGAGAGATCTTAAAAATCCTGCAGAGTCTGGA
CGTGAACAAGGCTAGTGGACCTGATGGTATACCGGCAATAGTCCTGCGTAGTTGTGCCCC
TGAGTTGTCTCCTGTTCTCACACGCCTGTATCGCCTCTCACTTGAGACTGGTATTGTACC
TAAGTCGTGGAAGCTTGCCAATGTGCAGCCCGTGCCCAAAAAAGGCAGC-CGCGCCGACC
CTGCCAACTAC-CGCCCTATTTCGGTCACTTCCATACTCTGTAAGATTATGGAACGT-GC
A-CTAAACAACAAACTCCTTACGCATCTTGAAGGTAACGATCTCCTCAGCGATCACCAGT
ACGGGTTCCGCCGTGGTCGATCTA-CTGGGGACCTTCTGGTGTATGCCACT-CAATTGTG
GAGTGAGGCCATTGAG--AGACATGGCGAGGCCCTTGCTGTGTCT-CTTGATATCTCCAA
GGCCTTTGACAGGGTTTGG-CATGCGG-GCCTT--CTAAGCAAGCTTCCTTCATTTGGTA
TTCCTGTTGGCTTTTGCACCTGGCTATCGA-ATTTTCTGAGTGGACGTTCAATCCG-TGT
AGTCGATGGCTACTCGTCTAATCTTGAGGCTATCGACGCGGGAGTTCCTCAGGGATCGGT
ACTGTCCGCGACTTTATTCCTGCTGCATATTATCGATCTGCTAACGATACCAGGTACCTT
TGGGTACGCAGACGACAGCACAGTAACGGATAGATATCTGTCAGATGCAAAAGCCAATAG
GGACGATATTCAGTATTCTCGAGAGGTTATGGTTGATCGTTTGAACAACGCTCTCAAGGC
AGTCTCTGATTGGGGTGAAGCCAATCTGGTGACGTTCAACGCAACCAAAACTCAGGCGTG
TTTGTTTTC-CGCCAAAAGGAGTCCATTCCATCTTACTCCAACTTTTCGGGATGTTCCTG
TGGAAATTACCGACAACCTACAGCTTCTAGGTGTTAA-GCTTTCTACCAATCTCA--ACT
TCGGTCAGTA-CATCGAATCCAAGGCAAA-GATTGCAGCAAAAAAACTTGGTGTCCTCTC
GAAGGTTAAGCGGTATTTCACTTCAAAGCAGTTGATTCAGTTATATCAAGCACAAGTCCG
ATCCTGCATGGAGTACTGCTGTCACCTCTGGGATGGATCAG-CCAAATATCAACTGGCGG
CTTTGGATTCGGTGGAAAAACGTGCAAAGAAGATGATTGGTGACCCACAGTTGATTGAAG
CTAGGCTGCAGAGCCTTGAGCATCGGCGTAGGGTTGCG-CGTCTGTCGGTCTTCTACAGG
TTACATTTCGGTGAGTGTGCGAAGCAGCTGCACGACCTCATTCCGCCGTCCCCTTTCCGC
CATCGGGAGACACGATCCGGGCGAGCGCTTCATCCTTATGTCGTGGAACTTCCAACTATC
CGCACGAGCCGCTTTGGCTTGACTTTTATAATGCGTACGGCTAAGGAGTGGAACGCGTTG
CCTGCGAGTGTGTTCCCTGATCAATATAATCTGGATGCCTTCAAGGCTAGAGTGAATAGG
CTGTTCCAAGACGGGCATGCTCCATCTTCGGCCGCATCGTCACTTACCAACAGGTGAGAT
GGCGGTCAAATGCCTGTCTTGTTTAATATAAAAAAAAAAAAAAAAAAAAAAAAGATAAGG
TTTGATGTCATACCTACGGTAACCCACAGGTACACCTGAGGAGTAAATTAAGTGTTCATC
ACCTAACGATGGTGTGCATGGATGTTTCAACATAAAACCCAAGTCTCGGGTTCGCTTGGT
AAATTTCTTTGCGGACATGAGTGCACGCTGCAACGCTGTAGTGGGATAGCTTGTCAG--A
GCCGAACATCCACAGCACATAACATAGTCGAGTAAGACTGCAGGTCACGTAGCAAGACTG
CGTGCATACTCAGCATGTCGGGATGCTTGCAGTTAGAGTTGAAACAATCGTTGGTTGCAT
TTGTACC-GTCAGGAGCACC-TACTGAAGCTTACCTATATTTTTTTCAATATGGAGCATG
ATTGTGCTAGCTAACAGGCAAGTTAACACAGTCTATGGTATCACTCCCATAATAAAATAT
AAAACTGTATGCATTATCCCACATTAGCGAGCTCATGTAACTAGGGAAAAATTCCCGATA
ATCATGCCATTACAACGAGTCCCTGTTAGGTAGGTTTCGAATAAGTGTAAATGGAGCAAA
GTATGTATACAAATAATCATTAGCATATATCCACTCGCCATAATCACAAGGTTG-TGTAC
CTATACCCTCGACAAAATCAGCATGTGGGGAAAGAATAGTGGAAACTGCCGAGAAGCTGC
TTGTCGAGCTGCCGAGGAAAGATGTCGGAAGGAGCGAGAGCGCGCGGAAGACAAAGAAGA
AAAACGTAGGCAAGACTTGGAGCGTGAGAAGAGAAAGCGTCAGAAGGAAGAGCAGCGGCG
ACTGGACAGGCACCTGATGCAGTATGCATTAGCTTTGCGCGAGCAGGCATCGTGGCGTGG
AACACTCAACCGGCCCAAGTGATGCATCCTAGTCGCGTATATGATAATTTGTTTACATAA
TAAGTGTAAG-GTATTTGTGTACATCAGTATTAAGTATATTGTATATAAGTGTTTGTTTT
AAAAAATAAAATA----AAAAACTTGTTCCTAATACATATCTATTTCATTTCAAACTGCA
TGCCCACTTACAAATGTCACGACATACCAGTTTCCTTCATGATACTAGATATTTAGGTAG
TTAGCTTAATAATGATAATAATTTATTGTACTCGTTCTATCCACTGAGATGTTGTACAGT
CT-AGATCCTATGCATAGGTAACCGTGGTCACTACACTTTGTAACACGATTATAGGGGCA
CCGCGACATGCTGTATGCAGCGATAGGTAGGTACGGTGCACGTTATACACGCACATTGTA
TCAGACA-TGGATACAGATCATAAAATGAATATAGCACGGGTTTCCCCTAAACATTTGAA
GACAGTGCCAACTAAGCGTGTGGGTCGTCGTTACATGCTGAGAGCTACTTACGTTCGGAC
GGTAGCCTGTAATAATATTTTGATAACTGTCCCGTCGTCTTATTGTATTTACCTATCTTC
TGAGTAATGACACATAGTTTGTTCTATATTTAAACGAAATAAGCGTGCCATGTGGTGATA
CGTATTATCGGACAATCTATGTCTGTAAGGAGTTACAGGTATAACGCCAGTTGCTGCCAG
TCTTTGTCGTAATACTGTTTGCGGCTTATCTGCAGTTACTTATGGATATAAAGTTAAGAA
AATAAACCTTATTTAGACGTCTCATATTCCTGTATGGTCTGCTCCGTACCTAAACGTTGC
AGATACACGTACTCGGAGGCGA-ATG-CACACTCAGGCCTTGCTCAAGACATATGATAAG
CATATGCCTAAGCATAGTTTGTGATAACGTAGCTTTGCATCCCATGTGCACATAACGCTA
ATCATCACGCCTTGCAACTTAACTGTTAGTG-ATGTGACGTGCTCTGCAGCGGCTAGTAG
CACGTTACCTAGGCATTACCTCTGGCGCAGTCCAAGCTTGACTTTATTGTATCTAACATA
GAGTGGTCATGAGAGCAACTGCATTTCAACTTGAAGCAATGTCAGAGGTAATGATCTCAG
TACCTTACATGCACAACACTCCATCATCCTACACTCATAGGGGTACAAGAAAAGAAAAGT
AAACATATTAAATACAAACGTTTATTTTAGATTAAGGAAACTTTACATGCTGCTGCACTA
TTTA-GCACTATTGTCACTGTTTAACTGCATCAGAGTTGGAACCACTGATGTTGCGAGCC
GACTCAAGCAACATTTCGGTGTCCGTGCGGTCGCCTGTGGAATAATATTCCAAGATTTTG
GCATCACCTTGATGCACTTCCTCGATGACCTCTCTGAACATCTCTGCATATTCTTTGAGT
AGAATCGCCGGGACCATGTACTTGGTCAACCAGGCAGAGACATGCGCCGTGCAGAAATGA
TGCCAGTGCTGTGGGGTCTTGCACTCACGTCTAGGTGGTACTACTTCATTCGGCTTCTTG
CCGCAGGAGCAGGTGTTCCCGGCGACCTCCTTGCACTTCCGGAACCGAATCTTCTTCTCC
ACGAACTCTAGAATCGTGGGCAGCCTCACGAGATCTCTTTCACGTGGCGGCGGCCCCCAG
AATAAGGGCATGAGCCAGTTCCAATTGACCAGCAAACGATCTTCTTTCGGCCTCGTTGCA
TCGAAGTTGTAGCGTATGGGGCATGCCTTCCCGTTAAGGAGAGTCAGGTCGTCAATGTTT
CGCTCCGCCTCAAGAAACCGTCGATATGCAGTGTCGAATTGCATAATTTCAATAGCGTTG
AAAGGGGTTGCTTCAGGTATAGAAGACCCGAGCTTCGTGAAGGTGTCCACTGGGAAAGTG
AGTGTTCTGGCTTGATCTTG---GGACTGCATGTTGAGGTCTGGATGTCACGGGGCTTCC
ACGTCTATATGATGTTCCTTCGTGGATGTTGACCGTGTAGTGTCTAGCCAGTGACTGCGC
GCCCATAGCAATTTATACCACTCCAGCCATCGATCGTACCGAATAAATAAAACGATATAG
GGATAACAGCAATTT--AGGATTCCCACGGCCTCACCCACGGGATATCGTTTGGCGCGGT
AATCGAATCATTCTTAAAATATACAAGTGAATATTAAAATATTCTTGGACCACGTCAGTC
AAACTTCCATCCTTATGGAAATAGACAATTTACAATTCATCCTGCGCTCCCATACTGGGG
CCTCGGGAGTCACCCACGTGTTCACATAGTCACTATAGATCGTATCATACCTACGATAAA
ATTTACGCTACCAATTTGGGACATCGATAACAACGTTTAATTGAGGTAAACCAGTTCAAA
AGTTTGTACTTTTAGTATACAGGTAAAACATACCTATTAAGCACATACGGCATTGTGTGC
GTGATAAGCGCGATAATAGTAGTGGCTGTTGACAATGCCCGCTGGACATACTGCACTGCA
CTTTAGCGGTTATGCTTACAATATGCAAAAGTGGCAAC--GTAATGTATGCTCCAGCAAA
CGCGGCTGACCACTGCAAGTCAGCGAAGCTGTGCATTCCTAGTTTTTACCATGTTACATT
CGTAACCCATGAAAACGGAAAAAAAGAATGACGGCTGCAGTGTGATACCTATGCTCGGTG
TGCTCTGTGGCAAAA-TGGAAATGCAACTTGCATCGACATTGCAGAAAATGGTGCTCATA
CATTTCCTCAACTACTTCCAGTCATCCTGTACTTTAAAGGAATACACAAAAAAGTATACA
TACTTGATAACTTAATTTAATTAAATACTTATTTATCACTATATTCATAAACTTATCACT
CGATTTATTGTGCAAAAGCTGGAATAACCAAAGGAGCGTGCCGAAACAAGTAAAATCGCT
GTATCCTTGCGGTTTCCCGTTGAATAATACTTCACGACATCTGGATTGCTCGAGTGTACC
CGCCAGACGGTCTCGTAGAACAGCTGTTCCGATTCTTGGAATAAAATCTTCGGATCTAGA
TACAGATACAACCACGAGCGTACGTGCATTGAACAGAAATGATGGAAGTGTCGATCACTG
CACGAGTCCCAAAAATTTTCCAGGTCATCTCTCGGCATTCTTTCACAGAAACAGGAGTTG
TGTAAGCCGACTTCGCACTGGTCGAGATGGATGCGCCTTCCGGCGAACGTCGCTATTTTC
GAGAGTCTGACGAAACTTCTGAACCCCGCTGGGGTTACTCCTCCGAATAGAGGAGTCAGG
GTATCCCAGTTGATGAGCAGGCGATCTTCCTCCGTTCTTGTGGCATCGCAGTTGTAGAGC
ACTTGGAAGGATTTGCCGTTAAAGAAAGTTACTTTAATTTTGTTCATGGACAGAAGAAAC
CGGCGATACTCATGATCAAAATTCAAATATTGGTTGACGTTAAAGGGTGCCCCACACGGT
CGACGGAACCCACGTTTCGTGAAGTCATCTACTGTGAAACTTTTCTTTCCTCCCTGTGAT
TGCTTTTCGAAGTAACTTATCGATAATGGGGCGGATTCATCGTAAACAACCAAGTTAGGT
ACGTGAAAGATCCTAGGTATAAATAACAATGCTGCCACAAAATTAATTAGGTTTTCCCGT
TATAAATAACCGAGCTTGGGCAATTGAATTTATGCGACCACGTCAGCCAATATTTAGGTA
CACGTTGCGCTTATAGGCATCATCCTACTTTAGTACTCCTGTTGAATAAAGATCTTCAAT
TATAGCACCAGTGGCTTTTGTGAGTGCCCGCTATGAATGCTGCGCTGCAGTGCAACGTCA
TGCTCGCATTATGCAAAAGTTGCAAAGCGGTCTATGGCCTATGAGCTGATGCAGGTGACC
ACTGAATGTCAAC--AAAGCAGATAATGCAACAAGAAGTATGCTTGTTCTAGGCGTTCTA
GGTGTCGTTCTGTGAGAACGTGAGCTGTAGGTCTCTGGGCATTCGGCCCCAGCTTGGATG
CTGATGCTGTGGCCCCAGCAATTCATGTTACCTGTTGCTTTGACGCATATTGATATCACT
TTGAAGGCGGCGCATACAAAACAGGTGGAAATTTTCGGAAATGCACCTGACCCCTATGCA
CTATAGAATCTTTATCACTGATTACGAAACTAACACCCTTGCCTTACCCAGATGCTTAAT
TTTAAAGTTATAGACCGTACGCTAACGTGTCATTGACTGTATAGTATGCCTTCTAAAACA
GTTGGCGAAGCGAGTTTGGCCATGGTCTTTCAATGGGGTGTTAGCATCGGTTACCTTTAT
TAGCGAATCTCTCGTCGAAACC
>

>HdIV16
----------------------------------TACAGTCATGGTCATAAGACCGTGCG
GGGCAAAAATAAAAAACGGAGGACCGGGGAAAGGGGAGGGTAATACCAATGTATGCAGCG
GAGAAGCGACTCTGATGCAAAGTCAACTTGGGAATTGTTGAAGGAGTTATAAGTTTTTGT
ATGTGGAAATGAGACCTAGATTCAAGCTCTCAACCT--------AAGGTCGCTATGATTG
CGGGTGCAAGAAGACTTTACTTCTAATCTGTAAATGCACTTTTGTTTTAGGTAGCAATAT
CGATATCAGCAAACCATTACAACATTAAAGCGACCACCCGTAACCGCGATAACGCTGTTA
TCGCTTAACTTAAATGGTATTGATATCATTTTCCTCTGGTTTAATTAAATATGTCATCAG
GCTTAATGAATCGACGATATCCGGTCAGTGGGTATTATTAGGATATCAATCGTTCGGGGA
AATAAAACAATGCAC-----TATTGTTCGATAAGGTTTGACGTCATACCCACGGTGAAAC
ACCTATGGACGTTACTAAGTGTTCATTACCTAACGGTGATGTGGATGGATGATTGAATAT
AAACCTAAGTGTCTGGAGGTGGCTTGGTAACTTCATTGCGGAAATGAGTGTGCGCTGTAC
TGGAATACTTTGGCGGAACCGATCCTCCAAGAAACGTACATAGCCAAGCACGACTGCAGG
TCACGTAGCAAGACTCGATGCATGCTCAGCATGCAAGGTTGCTTGCAGTTAGAGTTTAAA
CAATCTTAGGTTGCATTCGCATCGTAACGGGCACGTCCCGAAGCTTACTCATATTTTCTT
TCATACGAAGCATGATTGCGCAAGTAACAGAAATGTCACCACAGTATATGATATCACTCT
CAGAATAAAATGTAAACTGCATGCATTATCCTCATCATTTTTCCCTTTTCAGATAAAAAT
AATTGGGTAATATCCATATACATTGTCCGTTGGCATCGTCGATATTGCCTCATTTTGACC
ACAAAAAATACTTCCCTCTAGCTAAATTCGATATGAATCCTATTGTTAGTACGCCACCCA
TAACGTTATGATGTTTCAATTTTTCCTCATTAGGCTATATTAAACCACAAATTCCCCATA
TTTATGGAATGCCTATCGATCCATATTAGGCAGGGTTCGAGTTAGTATAAATTGCGGAAA
GGTCTACACAATCAATCATTATCGCATTACCCTCGACGAAGTCAGCAGGAACCATACAAG
CAATCATCACTGATACTCTGGACATAACAGTCACCATGTGGGGAAGCAACAGTGAACTCT
CTAGAAAATCAGCTCGACGGGACGTCGAAGATAGATGTTGGAAGGAGCAGCAAGAAGAGT
GGAAGAGACAAGACCAGGAGCGTGAAGAGAGGGAGCGGCAGCGGGAGGAACAGCGGCGAC
TTGAGGAGAGCGTAATGCAGTGCGCAGTAAGCTTGCGCGGACACTTTAGAACATCGGCTC
GACGGGACGTCGAAGACAGATTGTGGAAGGAGCAGCAGGAAGAATGGAAGAGACAAGACC
AGGAGCGTGAAGAGAGGAAGCGGCAGCGAGGGGAACAGCGGCGACTTGAGGAGAGCGTAA
TGCAGTACGCAATAGGCTTGCACGGACACTTTGGAACATCGGCTCGACGGGACGTCGAAG
ACAGATTGTGGAAGGAGCAGCAGGAAGAATGGCAGAGACAAGACCAGGAGCGTGAAGAGA
GGAAGCGGCAGCGGGAGGAACAGCGGCGACTTGAGGAGAGCTTAATGCAGTACGCAGTAG
CTTTGCGCGAGCAGGCATCCAGGTGCAGAAGACATATCCGATCATCGTCACACCCCTAGT
CGTGTATGTGATAATTTGTGCATCTCTATACAAATGTCACGACGCACCGGCTTCCGCCGT
GATACTAGATATTTAGGTAGTTAGCTTAATAATGATAATAATATATTCTACTAGTTCTAT
CCACCAAGATGTTCTACAAACTGCATCCTATGCATAGATAACCGTTGTCAATACACTTAG
TAACACAATTATAGCGGCACCGTGACATACTATGCAGCGATAAGT-GGTACGGTGCACGT
CGCATAGAGTTTCTAGGTACGATATCTGTTATGCTATAGTCCTAACATTATAGGAAAAAT
AAAAAGTATACATATGTAGAATAATGTTTCATTTCATCATCGTTACATCACATTATTGAC
------------------------------------------------------------
-------------------------------------------TTCGTTTTGAAATACAC
GCTGAGAGTTAGTACGGTTCCGAGCCCACTGTAGCCAATATT------------------
------------------------------------------------------------
------------------------------------------------------------
------------------------------------------------------------
------------------------------------------------------------
------------------------------------------------------------
------------------------------------------------------------
------------------------------------------------------------
------------------------------------------------------------
------------------------------------------------------------
------------------------------------------------------------
------------------------------------------------------------
------------------------------------------------------------
------------------------------------------------------------
------------------------------------------------------------
------------------------------------------------------------
------------------------------------------------------------
------------------------------------------------------------
------------------------------------------------------------
------------------------------------------------------------
------------------------------------------------------------
------------------------------------------------------------
------------------------------------------------------------
------------------------------------------------------------
------------------------------------------------------------
------------------------------------------------------------
------------------------------------------------------------
------------------------------------------------------------
------------------------------------------------------------
------------------------------------------------------------
------------------------------------------------------------
------------------------------------------------------------
------------------------------------------------------------
------------------------------------------------------------
------------------------------------------------------------
------------------------------------------------------------
------------------------------------------------------------
------------------------------------------------------------
------------------------------------------------------------
------------------------------------------------------------
------------------------------------------------------------
------------------------------------------------------------
------------------------------------------------------------
------------------------------------------------------------
------------------------------------------------------------
------------------------------------------------------------
------------------------------------------------------------
------------------------------------------------------------
------------------------------------------------------------
------------------------------------------------------------
------------------------------------------------------------
------------------------------------------------------------
------------------------------------------------------------
------------------------------------------------------------
------------------------------------------------------------
------------------------------------------------------------
------------------------------------------------------------
------------------------------------------------------------
------------------------------------------------------------
------------------------------------------------------------
------------------------------------------------------------
------------------------------------------------------------
------------------------------------------------------------
------------------------------------------------------------
------------------------------------------------------------
------------------------------------------------------------
------------------------------------------------------------
------------------------------------------------------------
------------------------------------------------------------
------------------------------------------------------------
------------------------------------------------------------
------------------------------------------------------------
------------------------------------------------------------
------------------------------------------------------------
------------------------------------------------------------
------------------------------------------------------------
------------------------------------------------------------
------------------------------------------------------------
------------------------------------------------------------
------------------------------------------------------------
------------------------------------------------------------
------------------------------------------------------------
------------------------------------------------------------
------------------------------------------------------------
------------------------------------------------------------
------------------------------------------------------------
------------------------------------------------------------
------------------------------------------------------------
------------------------------------------------------------
------------------------------------------------------------
------------------------------------------------------------
------------------------------------------------------------
------------------------------------------------------------
------------------------------------------------------------
------------------------------------------------------------
------------------------------------------------------------
------------------------------------------------------------
------------------------------------------------------------
------------------------------------------------------------
------------------------------------------------------------
------------------------------------------------------------
------------------------------------------------------------
------------------------------------------------------------
------------------------------------------------------------
------------------------------------------------------------
------------------------------------------------------------
------------------------------------------------------------
------------------------------------------------------------
------------------------------------------------------------
------------------------------------------------------------
------------------------------------------------------------
------------------------------------------------------------
------------------------------------------------------------
------------------------------------------------------------
------------------------------------------------------------
------------------------------------------------------------
------------------------------------------------------------
------------------------------------------------------------
------------------------------------------------------------
------------------------------------------------------------
------------------------------------------------------------
------------------------------------------------------------
------------------------------------------------------------
------------------------------------------------------------
------------------------------------------------------------
------------------------------------------------------------
------------------------------------------------------------
------------------------------------------------------------
------------------------------------------------------------
------------------------------------------------------------
------------------------------------------------------------
------------------------------------------------------------
------------------------------------------------------------
------------------------------------------------------------
------------------------------------------------------------
------------------------------------------------------------
------------------------------------------------------------
------------------------------------------------------------
------------------------------------------------------------
------------------------------------------------------------
------------------------------------------------------------
------------------------------------------------------------
------------------------------------------------------------
------------------------------------------------------------
--------------------------------------CTCAGCTCAGTAAAGACAGCAG
AGAAGAGGGCACAACCGTAACGTCCAGCAACCATAAGTTGTTTTGGACTGAAA-TCCATT
AAATTAATGATGGCCACGTATCGTAAGATGAATATAGCA---CGGGTTTTCCCAAAAAAT
ATTTGAAGATAGTGCCAAATGACCGTAGATTATCGCAATACGCTGAGAGCTACCTACTTT
AATATGGCAGCCAATAATAATATTTTGATAAGGATCCCACAATCATCACATATTACCTAT
TTTGAGAGTAATGACGCATGTTTTGTTTTATATTTAAACGACAGTGTGCCATGTGGTGGC
ATGTTTATT-GGGCAATCTATGTCTATATCGAGTTACAGATAGAACGCTAATTG---CCG
CTAGTCCATGTCATAA-TACTGTTTACGGCTTATCTGCAG---------TTGCATCAAGT
TGAGAAAAACCTTATTCAGACGGCTCATATTCCTCTATGGTCTGCTCTGTACCTAGCAAG
TACAAGTAC------TCAG-AAGCGAATGCACACTCAGGCTTTGCTAAAGACATATGATA
AGCA-TGTTCCTAAGCATTGTTTGAGATAAGGGAGCTTTGCATCCAAGGTGCACATTACT
TTCTTATCATTACGCCTTGCAACACAACTGTAAGTGAT----GTGACATGCTATGCAGCG
GCTAGTAAAACCTTATACCTAGCAATCACCTCCAGTGCCGTCCAGGCTTGATTTGATTGC
ATCGAACATAGAGTTGTCATGAGCGTAACTACATTTAAACTTGAAGCACTGTAAGAAGGA
ACGGTCTCACAGTACCTTACCTACACAAGTCTCCATCATCCTACACTAATAAGGATAAGA
AAAATAAAAGTAAACACATTCAACACAAACTTTTATTTCAATCTAAGGAAC---------
----------AGTATATGCTGCACTATTAACACTACTCAGATTAAGCTGCACCATGGCCG
GAACTGTTGCGAGCCGAGTCAAGCAACACTTGTGTGTCCGTACGTTCAGCCATGGAATAA
TATTCCAAGACGTCTGGATTGTTTTGATGCACATTTGCAATGATCTCAGTGAACATCTCT
TTAGATTCTTTAAGAAGAATCGCGGGGATCATATATTTAGTCAACCATGCGGAGACGTGC
GCCGTACAGAAATGATGCCAGTGGAGTTCGTTCTTGCACTCACGTCCAGGTGAAACCACT
TTATTGGGTTTTTTCTCGCAGGAGCAGGTGTCGCTGGCGACCGCCTTGCACTTCTGGAAG
CGAATGTTCTTCACGAACTGTAGTATTA---CGGGCAGCCTCACAAAATCTCTCTCACCC
GGCGGCCGCTCCCAAAATAGAGGCGTGAGCCAGTCCCAATTTATCAGCAGGCGATCTTCT
TCTGGCCTTGTTGCATCGAAGCTGTAGCGGACGGGGCATGCCTTCCCGTTCAGGAAAGTC
AAGTCCAGGTTTCGGATCGATGTAAGAAACTGTTGATATGCTACGTTGAAACGTATAAAT
TCGGCGAAGTTGAAAGGGGCGCCATTCGGCATGGCAGGCCCGCGGGACGTGAAGGTGTCC
ACCGGGTAAGTAAGTGTTCTGTCGTGATCTTCGTGGAACGGCATGTTGAGTTCTGGATAT
CACCTGCGTCTGGATGATGTTCCTTCGTGAATGTTCACGGTTGAGTGTCTAGCCGTCGAC
TGCGCGCAAATCCATTTATACCACTCCAGTAATTTATCATATCGAATGTTTCATCGGTAC
ATATTCAGATCAACATAGAGTTGAAAATAACAATTTCGGAATTCCCGAAACCTTGACCGC
GGGTTATCTTCAC--AATAATCAATTGAATATTAAAACATACTTGTACCACGTCAGTCAA
ACATTCATTGTTATGAAAATACATGATTTACAATTCATCCCGCGCTGCCATACTTCAGGC
CCCGGGAGTCAGCCACGTGCTCATATCGTGCTACCAATGTGGCACATCGTTAACAACGTT
CAATTGCTCTACTGCATGCATTATCTTAGCGTACAAGTCTATAATAAGAAGGCTGGACAC
TCATG-TGAAAATCCGTTCAAAAGTTTGTACCTTTAGTATACAGGTAAAACATTCCTACT
AAGCACATACAGCATTGTATGCGTGATAAGAGCGATAAGAGTCGCAGTTGTTGTTAGTGC
CTGCCAGCTATACTGCGCTGCAGTGTATCGTCGTGCTTACACTATGCAGAAGTATGGCAA
CGTTGTGTATGGGCTACGAAACGAATATCACGACATTCACAAACTTTTCACTCGATTTCT
TGTGCAAGGGCTGGAGTAACCAAGGTAGCGTGCTGAATCAAGTAAAATCTCTGTATCCTT
GCAGTTATTTGTTGCATAATACTTCAAGACATCTGGATTGCTTGAGTGTCCCAGCCAGAC
GGTCTCGTAGAACAGCTGTTCCGATTCTTCACGTAAAATCTTCGGATGCAGATACAGATA
CAACCACGAGCGGACGTGCAGTGAACAGAAGTGATGGAAGTGTTGATCACTGCATGAGTC
CCAAAAAATGTCCAAGTCGTCTGGCGGCGTTCTTCCACAGAAACAGGAGTTATGCAAGCC
AACCTCGCACTGGTCCAGATGGATGCGCTTTTCGACGAACTTCGCTATCTTCGGCAGTCT
GACGAAACTCCTGTAACCCGATGGGATTACTCCTCCGAATAAAGGCGTCAGTGTATCCCA
GTTGATAAGCAGGCGGTCTTCCTCTGTTCTTGTTCCATCAAAGTTGTATAGCACTTGGAA
GGATTTTCCGTTGAAGAAGGTTACTTCAATTTTGTTCGTGGACAGAAGAAACCGTCGATA
TTCATGATCAAAATTCAAATATCGGTTCACGTTGAAAGGGGCCCCACGCGGTAGACGAAA
CCCACGTTTCGCGAAGTCATCTACTGTGAGACGTTGTGATTTCTCATCTTTTTGTAACGC
CATTATGACTCGATGAAGTTCTGCGGTCTTTTGTTTATGGTTTCTTGCTCAAGTGTTGAA
CGTTAAGTGATATGCAGCAGTCGCTGCCCACTGGTTTTTATATCTTTATCCTGGGACTGT
CCTAAAAACAATACTGATAAACCTATCAAGAAACCATTCCGGTTTTACCCGAGCATAAAA
GTCATTGATAATGAAGCGACCACGTCGTAAACAACCGAGTTAGGCATGAATGGTTCTACG
TACAAGCAACAATGCTGTGACCACGTCAGCCGATCTTTTGGTGCGTTATGATGAGGGACC
GATGCAAATGAGATGACGTTCAAGTAGAGTAAAACATCTAGCATGTGATCCTTAATCGAA
TACTGATAACAATGGAGATATATGAATTCTTGGAATCCCGCTAAGTCGGTTACCTACGTG
TAATCGGGAAACTTTGTGATAAAGAAGCGATATGGCAAGATCAACTTGCGTAAAAAACAA
TGTTGAGACCACGTCAGCCTACTGGTATCATCACGCTTCAGTGCTCTTGTAAAAATTAAC
TTCAATTCTAGGAGTAGTGGGTCTGTGAGTGCGCGCTATGAATGCATCCTTAGATTATGC
AAACGTGGCAAAGCGGTGTATGGCTTACGAGATGCGGCTGACCGCTGCATGTCAACGATA
AGCAGATCATTCTACAAGAAGTATGTTTGTTCTAGGCGTTCTAAGTGTCGTTCTATGATA
ACGTGAGCTGTAGGTTTCTGATCATTCGGCCCCAGCTTG---GATTTGTCATGAGAGGAA
CTAAATTTAAACTTGTACCAACGTAAGAGGAAACGCTCTCACAGTACCTTTAGCTGCAAG
CTTTAGATTAGATTCAACTGCACCATGGCCGGAACTGTTGCGAGCCGAGTCAAGCAACAC
TTCTGTGTCCGTACGTTCAGCCATAGAATAATATTCCAAGACGTCTGGATTGTTTTGATG
CACATTTGCAATGATCTCAGTGAACATCTCTTTAGATTCTTTAAGAAGAATCGCGGGGAT
CATATATTTAGTCAACCATGCGGAGACGTGCGCCGTACAGAAATGATGCCAGTGGAGTTC
GTTCTTACACTCACGTCCAGGTGAAACCACTTTATTGGGTTTTTTCTCGCAGGAGCAGGT
GTCGCTGGCGACCGCCTTGCACTTCTGGAAGCGAATCTTCTTCACGAACTGTAGTATTAC
GGGCAGCCTCACAAAATCTCTCTCACCCGGCGGCCGCTCCCAAAATAGAGGCATGAGCCA
GTCCCAATTTATCAGCAGGCGATCTTCTTCTGGCCTTGTTGCATCGAAGCTGTAGCGGAC
GGGGCATGCCTTCCCGTTCAGGAAAGTCAAGTCCAGGTTTCGGATCGATGTAAGAAACTG
TTGATATGCTACGTTGAAACGTATAAATTCGATGAAGCTGAAAGGGGCGCCATTCGGCAT
GGCAGGCCCGCGGAACGTGAAGGTGTCCACCGGGTAAGTATGTGTTCTGTCGTGATCTTC
GTTGAACGGCATGTTGAGTTCTGGATATCACCTGCGTCTGGACGATGTTCCTTTGTGAAT
GTTCACGGTTGAGTGTCTAGCCGTCGACTGCGCGCAAATCCATTTATACCACTCCAATAG
CTTATCATTCCAGTTGAATATAACAACAGGGATAAAAAAACAAATTCAGGAATTCCCAAA
ATCTCGACCGCGGGTTATCTTTTGGGGCAGTAATCGGACGATAAAATATTCTTGTACCAC
GTCAGTCAAACGTTCATTGCACACGGGGCATTGTGTCCGTAATAAGAAAGAACGTGTCTT
AACAATGACAACGATGCAATT-------CTAGTAGGTAGTAGGTAACTAGTATACGACAT
TTGACCGAATAGTGATACCACAAAAAATATAAACAACATTGATTGGGTTTTACCAAATTG
AATAACTGTTAGGTTAACGGGTGACTTTGTGATAAGCAAGCGATATGGCAAATTGGATTT
GTGTAAAAAACAATGCCAAGACCACGTCAGCCCATGTTTA-GGTGCACTCTGCGCTTATG
GGTATCATCACACTTTAGTACTCTTGTTGAAAAAATTACTTCATTTCTAAGAGTAGTGGG
TCTTGTGAGAGCCGGCTGTGAATGCAGCGCTGCAATCCAGCGTCATGCTTGTACATTATG
CAAAAGTGGCGAAACGGTGTATGGCCTACGAGATGCGGGTGACCGCTGCATGTCAACGAT
AAGCAGATAGTTCTACAAGAAGTATGTTTGTTTTAGACGTTCTAAGCGTCGTTCTATGAT
AACGTGAGCTGTAGGTTTCTGATCATTCGGCCCCAGCTTGGATACTGATGCTGCGGCTTC
AGCAATTCATGTTACCTGCTGCTGTGAGCAATATTCATAGCACCTTAAAGGTGGCACATA
CAAAAGAGATCGAAATTTTCGAAAATGCATCTGACCTCTATGCATTATAGTATCTTCATC
ACTGAATCCGAATATATCAACCTTGCCTAGCCTAGATGCTTAATTTTGAAGTTATAGACC
GCACGGTAACGTGGCACCTACTGTA
>CAJUZE010000643.1:290500-302985Ypsolophascabrellagenomeassembly,contig:atg000664l_1_1133877,wholegenomeshotgunsequence
GTATCTCTGTCCTTATAGTAATTGACAGTATTTTTACAGTAGGGGACACAAGAGCGTACA
GGGCGAAAATCAAAAACGGTGTACCAGGGGAAGGGGAGGGTGATACTAATGTATGCAGCG
GAAAAGCGACTTTGATGCATAGTAGACTCGGGAAAAGTATGATTGTTGGAAGAGTTTTAG
GTTTTGCTATGTGAAAATGAGTCCTCGATTCAAGCTCCTAACCTTAGGTCCCTGCGAATA
CGAGCGTAAAAACTCTTTAATGCTAACCTGTAAGTGCATCTTGGTTGCAGGTAGCAATAT
CCTTATCAGCATATTGCTACAACATTAAAGCAACCAGTCGTGACGGCGATAACGCCGTTA
TCGCTGAAGTTGAACGATGTTTATTCAAGTTTCTTTTGATACAATTAAATATGTTATCGG
GCTTAATTAATTGATATTATCCGGTCGGTGGAATAAATTTATTTATTAATAGTCCGAGAA
AATAAAACAATATACAAGTGCAAATTTCAAAGTGCATGTCAGCTTAGCAACGAATGCCAA
GCATGCGTGTACCTCCTCACAAATGTCACGACACACTGGTTTCCTCCATGGTAGTTTGCT
TGATAATAATAACAGATTGTACGATC----------------------------------
------------------------------------------------------------
------------------------------------------------------------
------------------------------------------------------------
------------------------------------------------------------
------------------------------------------------------------
------------------------------------------------------------
------------------------------------------------------------
------------------------------------------------------------
------------------------------------------------------------
------------------------------------------------------------
------------------------------------------------------------
------------------------------------------------------------
------------------------------------------------------------
------------------------------------------------------------
------------------------------------------------------------
------------------------------------------------------------
------------------------------------------------------------
------------------------------------------------------------
------------------------------------------------------------
------------------------------------------------------------
------------------------------------------------------------
------------------------------------------------------------
---------------------TGCATCCTATGCATAAATGACCGTGGTCACTACACCTTG
TAACAGGATTGTAGGTGCACAGTGACGTGCTATGCAGCGATAGGTAGGTACGGTGCATGT
TACATAG--TTTCTAGGTAAGGTATCTGTGATACTATAGCCCTAACATTACAGGCAAAAT
AAAAAGGACACATATCCAAAATTATATTTTTTTACATCATTATAGTCTAACCAAACCTGT
AAGCTATGAAATGACAGATCTTAAATATAAGTAAGGTGTATAAGAAGTATTAAACACACG
CTTATGTCCCAGTAGTTGTCTACGCTAACTCATCAGGTTTGATTTCGTTTTGAAATACAC
GCCGCTAGTTAGTACCCTGCCGAGCCCACTCTAGCCAATATTATATGATCAAACGAACTT
CTCAATCGATATAATATGAGTGGTTTCATTTGAAGATATAAATTAACAGGTAGTCCTTTG
ACCTACAAGGCAACACTCGCACGCTTTAATAGTTTTATTTAAGTATTTAATATTTTAATC
GATTTTTATAATTCGATTCAAAATTATTACTACTATACCTCCCTACCGGTAGCCATGACA
GCTCATTCTTTTTAAAGTTGCGACTTGAGTTCAAGTCTTCTCGTGTTTGCACAAAACAGG
GTTTTGGGTGGGTTGGGTGATTTATATTTTCAAATGAAACCACTCAAATTATATCGATCG
AACTTCACTTGAGAAGTTCGTTTGATCATATATAATATTTCGTGGTTTCATTTTCGATAT
AAATTAACAGGTAGATGTTCAGAGATAGTGTTTTGTGCTGGTGCATTCTATATAAAGATG
CATTACAAATGAAACACGAGTTTCAGGTATAATCACAAGTATTTTAATTTTTTGGAACAA
AAAATGTTACTCTAATAACTTGATACATAATAGAAATAAATCAGGTTGACCCTGAATCAT
TGTTGGGTAAACAGACAGATTTTGCAAAGTTTGATTCTGCTACGATAGGCCGATTATAAT
ATTTAGCCAAGGTCTGGGAGGACGCAGTCCAACCAGCAGTCTTCCTGATCAAGTCAATGC
TTAAACCGGCCGCTCGCGCTGCCGACGTGGCGGCGTGGCGGGCGCTGTGCGCGCTGAACA
CCGCCACGTCGACGCCGCTTTCACACAACGCTTGTTTGATCCACCTACTTATTGTCTGTG
CTATCGCGTTCTTGTGGGGACACTTCACAGTCAATAAGAGGTGATCTACGCCCGAAGGCT
TCAAATCTTCTGTTATAGACATATAGTCTTTAAGCGTTGTAGCCGGGCAAATCGAAAGAT
TTTCACAAAAATATGGTAAATACAAAACTGGCTGGTGGCGCCCTATTCCTGAAGTATTAA
TAATATCGGTTATTTCAATTTCGATACCGGATGTATTCATTTTAAGATTACTAATTTTAA
TCAGAGAAAATGTCTGCACTCTATGTGCGGTACATAAAGCTAGTAAAACGACAAGTTTTT
TCGTCAATTTTCCTAGACTTAATTTACTATTAGGAACCCATTCGGAAATATGACTCAGCA
CAAGCTGAGGATCCCAGGTACACGAGTATCTGGGTAAAGATGGTCTCAACTTGAATACTC
CTTTAAGGAGTCTTTTGACACAGTCATCCGAAGCTAAATTGTTTCCAAGGAGTAAGGATA
GGGCTGAACGATGACTATTACGTGTACCGTATGAAGCGCCCTTATCAAATTGTTCAGTCA
AAAAAATCACAACGTGTGAGATAGAACTCTCAAATATATCATAGCCATTGTCCTGACAAT
ATTGCCACCATAGCTTGTAACAAACGCCGTATTGCTGTAAGGTACTATCGGACAGTGAGG
CGAGCATCAGACGCAGGGTGGTGGAGGGGGCGCCGCGGCGGCAGAACGCGCGCCGGAGAG
CAGCGCTGCTCCCAGGGTAAGCGTCTGGTGCAGCGGATGTTGATGTCTGAAATGCGACAA
TACTAAATTTGGACATGGTTTCAAAATAACTATATCCGCCACTAATAAATCCATTAGTTT
CGGGTACCAAGCCTATGCGGGCCACATGGGGAAAACGAGAATACCCGTAGCTTCATCTTG
AATAATCTTTTGTATGCAGTTTATAATCAATGCAAATGGCGGGAAAGCGTAGAAGAACTT
TCGATTCCAGCTTATTGTGAATGCATCTATTCCTATGGCATCCGGATCCTTCTTCCATGA
CACATATTCGTGACACTTAGCATTGATGCGAGAAGCGAACAAATCAATCTCCGGTTTACC
TAACTTTTTGACAATGTAACTAAATGCCTCATTTGATAATTCCCACTCCACGTCAGGGTT
AACCTTGCGTGATTCCTCATCGGCTTCGATGTTGTCCTTCGTGTTTATATACGAAGCGAA
TAGCCACAGATTTCTTATCTCGCACCCTTGCTAAATGTCACGGGATAGTGTGTTTAAATG
GGGGAATTGTATACCACCCATGCGGTTGATGTAACTAATAGCCGTGGTGTTATCTACGCG
GAGCAAGATAGTGCATTCAGATTTGTCACGAGCAAAACATTTGAGGGCCAAAAATACTGC
CAATAACTCTAAATAGTTAATGTGGAAACGAAGCTCAGAATCTTTCCAAGCACCATTAAC
CCGTAATCCGTTACAGAAAGAACCCCAACCGGTTCGTGATGCGTCACTGTAAATTTCCAT
TGCATAACTCGAATTTTTAATTGGATTATTTACTTTGTAAATATTCTCTTCCACCAGTTC
AGGTCCTCCAATATAACATTAGGGAGTTTAACCTTTACGTCAAACGAACCATGCTGCTGT
AAAAATAAATATTTTTGCCGCTCTAATATTTTGGTGTATAACCAACCATAGCGCGCCGCT
GGACATGCTGACGCCAGAACTCCTATCAACTGAGAAAAATCTCTGATTGTTACAATAGGT
AGTCTTGAAAACCTTTGGACCAAGGTGGCTATCTTATTACGTTTATCCAAAGGTAACGAA
AGGGTCATTTGCGTAGTGTTATAGATAAATCCTAAAAACGTGCATGTTTTCTGTGGCTGC
AAACTACTTTTTTCGTAATTAATTACGAAACCCAAACATTCAAATAACGATACAGTTTTC
TTTACGTTACGAAGACATTCATCATAGCAACTACCCACGCAAAACAAATCGTCTAAATAA
CAGACAGATTTAAATCCTTGGCCACGTAAATAAGCTACGACCTCTCTAACAATCTTAGTG
AAGCACCTTGGTGCTATCGCGAGTCCATAAGGCATAGCGTTAAACTCGTATGTGATTATT
TCATTTGAGTTCGGCTCGACGTATTGGAATCTGAGATATTTACGAAATTTAGTATCTATA
GGAATAAGTAGGTACGATTCCTTCAAGTCTAAGGTCGCCATAAACCAGTTTGTTTGTATT
AATTTACAGGCAGTTCTAAAATCTTCCATTTTAAAATGCGATTTAGGAATAAAGTGATTT
AATGATTTTAAATTCAGAATAAATCTTTTACCTCCATTAGACTTTGGAGCTAAAAAGGTA
CTAGAGATAAACTGATCAGAACTTGGTTCTACTTGTAATATAGCACCCAACTTGATTAAT
TTTTCAACAGCTAACGACACGAGTGAAAAAGAATGAGCTGTCATGGCTACAGGTAGGGAG
GTATAGTAGTAATAATTTTGAATCGAATTATAAAAATCGATTAAAATATTAAATACTTAA
ATAAAACTGTTGAAATTAATATTTAGGACGCAAAATGTTAATACGCCTGTTTGAATACCT
ATAGCAAAACCAAAGACGTAAAACTTAGCTCTCAGCTACTCAAGGCGATATCTCTCTCTT
TCTCCTTTGAAGTGTTCCATACATGCAAGCTCTGTACACTTTTTATTTTATCTTTATTAA
ATGGTCTGTAATCTCAAAAGTATCGTGTCATTTCATCAGGTTATGGGCCGTCTCATACCT
GGAAAGTGAAAGTTCAAAGAAAAAGACAGTTTTTGAAAAAATAGCAGTGAAAAGAAAATT
TCTAACCTAAAAATTGCATGCGGCCAGACTTGACCGCACAGATTTTCGGCACCGAGTAGG
TTTTTATTTCAGCCTTTCAGCATATTTCAGGCAAGATTAACCGAAATGTCGACTGATAAT
GGCAATGGAGCCATGCATATTCAAAAGTTATGCGGTCGAGAAAATTATGCAACGTGGAAG
TTTGCAATGAAGGCTTATTTGCAGCTGGTAGAACTATGGAAATGTATAGATATCAGCCCT
GGCGAGGTTCCTGATGAAAAAAAGGACATAAAAGCTAAGTCGAAATTAATTTTATTAATT
GATCCTACACTTTATGTGCATATAAACGAGGCCGAAACTGCAAAAGAGGTTTGGGACAAC
TTGACGCGTGCTTTTGAAGATTCAGGCTTGACTCGTAAAGTTGGCCTACTGAAAGACTTA
ATAAACACGACTTTAGAAACTAGTACAAACATTGAAGACTATGTAAGCAAAATTATGTCG
TCCGCACATCGGTTAAGAAACATAGGTTTCAAGGTGGACGATGAATGGCTTGGAACACTG
ATGCTGGCGGGCTTGCCGGATGTATACAAGCCCATGATCATGGCTATTGAAAGTTCCGGA
GTAAAGATATGTGCAGATTCCATTAAGACTAAATTGTTACAGGAAGTAAAGTCACCAGAA
ACAAGCGCATTTTACTCAAACTATAAACATCAACCGAAAAGCAATGTTCAACAGCAAAAT
AAATCAAAGGGGCCGAGATGCTTTAATTGTAATAAATTCGGTCATATAAGTAAAAATTGT
TGGCATAAGAAAAATAAAACAAGTAACAAAGATAACGGTTTTATTGCTGCTTTTTCAGCC
ACCACACTCAATGACTCGCTGAACTGGTACGTCGATTCCGGTGCATCGATGCATATGACG
ATGCACAAGGAGTGGCTCGAGAATGAAATGGCACCACCAGTAAAAAGTATTTGAATCGCT
GATAACAAAGTGCTCCGTGTGGAAAGTTGTGGCAACATAACTATCAGAGTACCGGACACA
CAGGGCTGTATCTGTAAAATACAGGTAAGAAATGTTATTTATGTACCAGAATTATCAACA
AACTTAATATCAGTGAGTAAAATGATTAAAACGGGCTGTAAAGTTGAATTTAATGAAAAT
GGATGTAAAATTTTGAACCAAAAAGGCCAAAAAGTAGCGCATGCCAACCTGATAAATGAT
ATGTACAAGATGAATGTGGTTCATGATGAAGCCCATGCTATGCCCGCCGTTACTGAAAAT
GATACCTACTTGTGGCACCTACGAATGGGCCACTTAAACTTTGCTGATATGGACAAAATT
CCAACCTGTACTACAGGTGTAAAATTATCTCCGTGTAAAGAAAATATAACCTGTATTAGT
TGTATTGAAGGAAAGCAGACTAGACAGCCATTTCCAAGTGAAGGCTCCCGGGCAACTGAT
TTGCTAGAAGTCATCCACTCCGATGTATGTGGACCGATGCAAGCTGCATCACTTGGAGGT
GCCAGGTATTTTGTCACTTTCATAGATGATTTTTCACGTAAGGTTTTTGTCTATCCGATT
AAAAGTAAAGCCGAGGTACTGGAAAAATTCATTGAATTTAAAAATAGAGTTGAGAATGAA
TTAAGTAGAAAAATTAAAAAGTTGAGGACTGACAATGGCAAAGAATATGTAAACAACAAT
TTTGACAGTTATCTCAGGAAATTTGGCATATTGCACCAGACCAGTAATACGTACACACCG
GAGCAGAACGGGCTTAGTGAACGTATGAACAGGACGCTTATTGAACGGTCCAAATGTATG
GTTTTAAATGCTCAATTACAGAACAGTTACTGGGGTGAAGCAGTGGTCACGGCAGCGCAC
ATCATCAACCGCTCGCCGACGAGAGCCCTCTCCTACATCACTCCTGAACAAGTGTGGACT
GGCAAGAAACCGAGTTTAAGCCATATAAGGGTTTTTGGGTGCAGAGCTATGGTGCACATA
CCGAAAGAACGCCGCCGAAAATTAGATGCAAAATCACATGAGGTAATATTTGTCGGATAC
AGTGATTGTGTGAAGGGCTACCGATTTATAGACCCTAAAAATAAACAAGCTATAACAAGT
AGAGATGTTGTATTCCTCGAGGCCACCGTAAAAAGAAATTTGGTCAGTGATGGTAATAAC
TCAGCTCCTGAAAAACAAAATATAATTAGTAACATAGAGAAAGAAAATCAAGTCAATGTA
AGTAAAATGGAAGAAAATAAACATGAAGGAAGGAAAATTGAAGAAAAAATTTATAACAGA
GAAGAAAGACTCTTACCATTGTCTAAAATGTATAACTTACCTTTGTTTGAAGATGAGGAT
AAAGAAGTCCAGAGTGAAGAAGAAAACAGTGCTATGGGTGATGATCATGGTTATAGAGTA
GAAGAGGAGAGTTCAATATTACAAAATGATGCATCGCCAGTATCATCAACATCATGCTAC
TCTGACCCCAATGATGAAACTTACATACCAGAAAACTCATGCCTATCCGATAAAAGCTCT
GAATTTCCAAAATCCTGTATGTCTTTACGACACAGAAGACGTGATGAGGTTTATGAACCT
ACTCCACTTGCTGATTATCGAGATGAAGATAACAATGTATCTTTCATGTGTATGAGTGGT
GAGTCTGCTATGAGCATCTTAGACAAAGATCCGCAAAGCCTATCTGAAGCACTCCAATGT
AGTAAGGCAGACAAGTGGATAGAAGCTATGAAAGAAGAACATCAAGCCTTGCTACAAAAT
ACCACCTGGACATTGGTTGAGAAACCGAAAAGTATAAATGTTATCCCTTGTAAATGGGTT
TTTAAAACTAAAACCGATGAAAATGGTGATATAACAAGGTATAAGGCTCGACTTGTTGTG
AAAGGCTATCAACAAAAAGAAGGTATAGACTACCATGAAATTTATGCTCCAGTGGTTCGC
TACAGTTCCATTAGATACATGTTTGGTTTGTCTGTGAAATATAACTTGAAAGTTCACCAG
ATGGACGCAGTGACTGCTTTTTTACAAGGTGATGTTGAAGAGAGTATCTATATGACACAA
CCACCATATTTTGAAGACGGAGACAAAGTTTGTCTTCTCAAAAAGTCTATTTACGGCCTG
AAACAGGCAAGCAGGCAATGGAATAAAAAATTAAATAAAACTCTACTAGAAATTGGAATG
TCACGATCAAAAGTAGACCCATGCATATACTACCGTATAGTTGATGAAAAAGACATCTTG
TTTTTAACAGTGTATGTTGATGACATTTTATATTATTTTAATAAAGAAGAAACTGCCTTG
ATGATAAAGAAGAAATTAAATGAAAAGTTTCATATGAAAGATTTGGGTGAAGCTAAATGT
TGTATTGGATTTAAAATTATACACAACCCGACCAAGAATGAAATTTCACTAGATCAGTCA
TTGTATATTAAAAAAATATTAACACGTTTCAATATGAGCGATTGCAATCCTGTGTATACG
CCATGCGAAGCAAACTTGCAATTAAAAAAAGCTGAACATGATGAAGAAATCATGAAAAAC
ATTCCCTATCAAGAATTAATAGGTTGCCTGTTATATTTATCACAGGGAACGAGACCTGAT
ATAGCTTATATTGTAAACCAGCTCAGTAGATATAACAACAAGCCCACATCTCAGCACTGG
ACAGCGGCAAAAAGAATACTGAGGTACTTGAAAGCCACGCAAAACACAAAACTTACATTC
AAGAAAAACAGTAACAATATAGAGGGTTATTGCGATGCTGATTGGGCAACAGACACTGAA
GACAGAAGATCATGTTCTGGATACATATTTATGTTTCAGGAAGCTGCCATTAGTTGGTGT
ACTAAAAGGCAGCCTACAATAGCTTTGTCAAGCACCGAAGCAGAGTATATGTCATTGGCC
ACAGCTATACAAGAGGCTATCTGGCTTAAGCAAATGGAAGAAGACTTCTGGCCTTCTCTG
TCAGGTACACCAATTAAAATGTACTGTGATAATCAGAGTGCTATTAGCATTTCAGGTAAC
GACATCTATCACGCTCGAAGTAAACACATAGATGTCCGCTACCATTTTGTGAGGGAGAGG
ATCTCAAATAACCAAGTCTCCGTCCGCTACAAGAACACACATGACATGGTGGCTGACGCT
CTAACAAAGGGACTTCACCGATCGAAGCTCCAAAACTTTACCAAGGCAATGGGTTTGCGT
CCAGAGGAGGGTGTTGAAATTAATATTTAGGACGCAAAATGTTAATACGCCTGTTTGAAT
ACCTATAGCAAAACCAAAGACGTAAAACTTAGCTCTCAGCTACTCAAGGCGATATCTCTC
TCTTTCTCCTTTGAAGTGTTCCATACATGCAAGCTCTGTACACTTTTTATTTTATCTTTA
TTAAATGGTCTGTAATCTCAAAAGTATCGTGTCATTTCATCAAAAACTATTAAAGCGTGC
GAGTGTTGCCTTGTAGGTCAAAGGACTACCTGTTAATTTATATCGAAAATTAAACCACGA
AATATTATCTGCAGTTGCCATCTCGCCGATTGAATAATAAAAGCATGTTACTGGCCCGTG
CACTTCGCTCACGCGGTGCTCGTAGTGCTTCTGAGATTCTTTCAACAGAATCGCACGTTC
CAGGTAGAACTGCAGCCACTGACCGACGTGACTCGCGCAGTAGTGATGCCAGTGATTATC
TCGACAACGGTAGTCGGAATGCTCTTGACCTGGTTCGATGTTGTGCCGACAGGAGCAAGA
AGAGTACTCACCGTATGAACAGTCATCCATATGTATGAGCCCGACAAAATTGGAGAGCTT
CGAGATAAAGGTGAATTGGGGTACACCGGGAGGTCTGGTACTCGCAGACATTCTTCTCCC
ATTGTTTCGGGATGGAAAAGGTACTCGATGCTCAGCCGTTTTCCATTGTAGAATGTGGCT
TCGAAAGTCTTCACGTTTGACTCATCACGCATTAACACTTGTGTGGAACAGCTTGTTTCT
GCTGATGCGGACATTATTTTACGTTTATCTTTTCTTAGCTCAATAAAGACAACAAAGAAG
----TAGG-CACGTCCGTAACGTCCAGTAACTGAAAGTGATTTGGGATTGAAGATCCATT
ATATTAAAGATGAATACTTATCATAAAGTAAATATAGCATTTGGTTTTTTCCCAAAAA--
-TGTTGAGATAGTGCCAACTGACCTTAGGTCAGCGTAATACGCTGAGCCCCACTAACTGT
CTTAAGGCAGCCAATAATAATACTTTGGCAACGATCCCGTAGTCGTCACATATTACCTAT
CTTCTAAGTAATGACACATGGTTTGTTCTATATTTAAACGAAAGCGCGCCACGTCGTGCA
ACGTATTATCGGGAAATCTATGTTCATGTGGAGTTACCCATAGAACGTTAATTGTCGCGG
CTCTTGGCCGTGATAGGTACTGTTTGCGGCTTATGTGTAGATATTACTCATGAACCAACT
TAAGAAAAACGTTATTTAGACGTCTCACATTCCTGTGTGGTCTGCTCCGTACCTGAACGT
CGCAGGTACACGTACTCAGTAAGCGAATGCACGTTCAGGGCTTGCTCAAGACATATGATA
AGCATTGTTTCT---------------GATAGCGGAGCTTTGCATCCCATGTGGAAATAA
CGCTAATCATCACGCCTTGCAACTCAACTGTAAGTGATAGTGGTGTGACGTGCTATGCGG
CCCCTAGTCGCACGTCACCTAGCCGTTACCTCTAGTGCCGTCCAAGCTTGACTTGATTGT
GTCTAACACAGAGTTGTCATGAGTGAAACTAAATTTGAACTTGGAGCAACGTAAGAGGGA
ACGGTCGCA--ATACCTTACCTGCACAACTTTCCATCATTCTACACTAATAGGAATAGAA
GGAATAAAAGTAAACAAATTGAACACAACCATTTATTTCAAACTACAGTACTTTAGACTA
ATGCAGATTATGCAACACTATTAACACTATTGAGATGCAGCTGCACCAGAGCCGGAACCA
CTAATCCTGCGAGCCGAGTCAAGCAACAATTGTGTGTC----------------------
-----------------------TCGATGCACTTTTGCAATCATCACATGGAACATCTCT
TTAGATTCTTTAAGAAGAATCGCTGGCACCAAATAATTGGTCAACCACGCAGAGACGTGC
GCGGTGCAGAAATGATGCCAGTGGAGTTCGTTCTTGCACTCCTGTCCAGGAGACACCACT
TCATTTGGATTGTTGCCACAGGAGCAGGTGTCGCCGGCGACCGCTTTGCACTTCTGAAAA
CGAAGCTCTTCCTTGACGAATTTCAGTATCGTAGGCAGCCTCACAATATCTCTTTCACCT
GGCGGTGGCTTCCAAAATAGGGGAATGAGCCAGTCCCAATTTATCAGCAGGCGATCTTCT
TCCGGCCTCGTTGCATCGAAGCTGTAGCGAACGGGGCATGCTTTCCTATTAAGAAAAGTC
AAGTCCAGGTCTCGCATCGACCGAACAAACTGTCGATATGCAGTGTCAAAACGCATAAAT
TCGCCAACGCTGAAAGGGGCCGCATGGGGTATAGCAGACCCGCGGATCGTGAAGGTGTCA
ACCGGGAAAGTAAGTGCTCTTTCTTGATCTTCTTGGGACATCATGTTGAGTTCTGGATGT
CACGGGGCTTCTCCGTCTAGGCGATGTTCCTTCGTGAACGTTCACCGTTCAGTGTGTAGC
CACCGACTATACGCATATCAATTTACACTAAGTGATACAGGATAAAAATAATTATATAGG
GGAAACCAAGCAATCGGAATTCCCGCAACCTAACCCGCGGGTTATCTTTCGGCGCGGTAA
TGAAATCGTTCGTAAAATAAACTATTGAATAATAAAATATTCTCGTACCACGTCAGTCAA
ACTTGAATTGTTATGGAAATAGATGATTTACAACTCATCCTGCCCTCCCATACCC-----
-----------GGGCCCCGGTAGTTTA-CGCTACCAATTTGGTACATCGTTAACAACGTT
GAATTGCTGTACCGGACACATTGTCTTAGCTTGGCAGTCCATAATAGGAATGCTGGAGAC
TCATCGTGAAAACCAGTTCAAAAGTTTGTACCTTTAGTTTACATGTAAAACATACCTATT
AAACACATACGA------------------------------------------------
------------------------------------------------------------
------------------------------------------------------------
------------------------------------------------------------
------------------------------------------------------------
------------------------------------------------------------
------------------------------------------------------------
------------------------------------------------------------
------------------------------------------------------------
------------------------------------------------------------
------------------------------------------------------------
------------------------------------------------------------
------------------------------------------------------------
------------------------------------------------------------
------------------------------------------------------------
------------------------------------------------------------
------------------------------------------------------------
------------------------------------------------------------
------------------------------------------------------------
------------------------------------------------------------
------------------------------------------------------------
------------------------------------------------------------
------------------------------------------------------------
------------------------------------------------------------
------------------------------------------------------------
------------------------------------------------------------
------------------------------------------------------------
------------------------------------------------------------
------------------------------------------------------------
------------------------------------------------------------
------------------------------------------------------------
------------------------------------------------------------
------------------------------------------------------------
------------------------------------------------------------
------------------------------------------------------------
------------------------------------------------------------
------------------------------------------------------------
------------------------------------------------------------
------------------------------------------------------------
------------------------------------------------------------
------------------------------------------------------------
------------------------------------------------------------
------------------------------------------------------------
----------------------------CATTGTGTGCGTGATAAGAG----CGTGTCTC
AACAACGACAACGATGCAGATCGGATGCAGTTCTAGTAGGGTAGAACAACTAGTATGCGA
TCTTTGACCGAATGTACTGATAACACATAAGATATTTAAAAAATTGATTTTACCCAACAA
AATAGCCGTTTGGTTACCGGGCAAGTTTGTGATAAGCAAGCGACGTGGGAAATTGAACTT
GTGTAAAGAACAATGCTACGACCACGTCATCCCATGTCCCGGTTGCCGGCTGCGCTTATA
GGTATCATCACACTTTAGTACTCCTGTCGAAAAATTAACTTTAATTCTAGCATTAGTGGG
TCTCGAGAGTGCCCGCTATGAATGCTGCGCTGCAGTCCACCGTCATGCTT--ACATTGTG
CAAAAGTGGC-AAGCGGTGCATGGCCTACGAGATGCAGATGAACGCTGCATTTCAACGAT
AAGCAGATAATTCTACAAGAAGTATGTTTGTTCTAGGCGTTCTAAGCGTCGTTCTGTGGG
AACGTGAGCTGTAGGTTTCTGATAATTTGGCCCCAGCTTGGATGCTGATGCTGCAGCTTT
AGCAATTCATGTTACCTGTTACTTCGACCCATATTCATAGCACCTTCAAGGTGGCAAGGT
GGAACAGGTCGAAATTTTTTAAAA-TGCAGTTGACCCCTGTGCACTGTAATATCTTCATC
ACTGAATACGAA--AATTGCCTTTGCCTTGCCTAGATGCTTAATTGTGAAGTTATAGACC
ATACGCTTTCGTGTCACTGACTGTATTTATGTATTTGAAGTTTAATTATAGGAAGA
>

>HdIV27
------------------------------------------------------------
------------------------------------------TACAGTTAAGGTCACAAG
TCCGTGCGGGCTGTAACTTGAAAGTTAAGGCTCGGGGGTAGCGGGGAGTGGTATTTTTAG
AATCAGGAGACAAAACTCTATCATGCAATGACGTTAACT-----CCCAGCCCGTTACGCT
CGACTTTTTAGCGAGTGCA------GTTGCACAAGTTGCAGCGTGACGTCTATATCTGCA
TGTCTATCAGATGCACATT------GCATGCAGCCTAGTCGGCCGATCGTGACCTAAGC-
-TCTGTTAGGCATATACGTGAGTTGGGATACCTACTGGACGCGGTGTTGCGTCAGCTTAT
TCTATGTCAATGATACCATGAAATATTGCATAATAATATTT------ATTTATAAAAGTA
GAAAAAATAAAGCATTACAGAGCCATCTTATAAACCGCACGGTTTACAGAGGAAATACAA
CTAACAGGTTAGATAGTACTGAGGTAGATAGGAAGTATAGTTACAAAAGCTTACAAGTCC
CAGTAGTGATTATGGGAACAACTAACATCTTAAACAATATTGAGTTAATTATGAAACTTA
AAAGCTACGTTAGTGATGGTGGGAACAACGTCCATATGACATTACATATTACATAAAAAT
ATTACATACTACATATACAGTATTGGGTTAGTTATGAATCTTACAAGTTCTAGAAATGAT
TCACATCTTAAACAGTATCGGGTTAATTTGCGAAGCGTACAAGTTCCCCGTAGTGCTCCG
ATTGTGGTGACAACACTAACATCTTAAACAGTATTACATTATTTATGAATCTTACAAGTA
TTAGTAATGATTAACATCTTAAACAATAATGAATCTTAAAAGCTACAGTATAGTGATTGT
GAGAATAACCAACATATGAAACAGTATTGGGTTATTTATGAATCTTACAAGTTACAGGAA
CAATCACCATGCTAATCAGTAATGAGTTAATTTTCGAAGCGTACAAGTACCCGTAATGTT
CCGCTTGTGGTTACAACTAACATCTTAAACAGTATTGCATTATTAATAAATCTTACAAGT
TTTAGTAATGATTAACATATCTTAAACAATAATAGGTCAAATATAAATCTTACAAGTTAC
ATGAATGATCAACATCTTAAACAGTAATGAGTTTTTTATGAATCTTAAAAGTTACATAAG
AGAAAGAGGGAACAACTAACATATCTTAAACAGTAATGAGTAATTAATGAATGTTAAAAG
TTACAGAAGCGATAGAGGAAACAAATGAGATCTTAAAAAGTAATGGATTATGGATAGAAG
GCCCATTTTTCATTGAGGTCTGGGCCATCACCAAATCCAATTCGGGTGGACATCATCCGA
GGATTGGCGTCTTCACCGAACTTCCAGTACTGATTGGGGTCTGGGCCATCACCGAATCCA
ATGCGGGTGCCCAACACCCCAACTCCAGGTTTCTTAACGACGTGGTGGTGTGGTTTTGGT
CCTTCGTCTTTGGAGCGAGACCTGGTGGGATCGGTAAACTGAAACAAACAAAATCAACAT
TAATTTCGTTGAAGAGCTTACAAGACTTTCTGATAGGTTGGGGCAGACGACAAACTCCTC
GATCAGAAGATATGAGTTTTAAGAAATGTATACTCACGTCTCTTGGATGGCTGGGCAACT
CCGGCAAGGGTTCTGGCCTCGCCGCCACCAGCAGGAACACAGACATCAAGACCAGCAGAG
CGTTCATCTTGCAAATACTTTGAAGTCACGATTCGGTATCTGCAAATGTAACAAAAAAAA
TATGATATTCAGTCTTCGAAAAGGTGCTCCATCCCTGGTAGGAATGTGCAGGACAAGTGT
AAAAATGCAGAAAACAAATAATTCAAATGTTGAATACTTACATTGAGAGCAGTCGATGGT
GTCCAGGTCTTTGCTTTGGAGCAGCTTGGTCACAGTATTACTCTGGAGACACTTGTTCAC
GCAATGGATGTCGATGAGCTTACGAATATCAGAAGCACATGTTCACACAGTGACTGACGA
TGAGCGTATGATTATC------GGGAGCAATGGCAGGACGTTATATAGGA-TCCTGCTGA
TAACAGTTGCCGCATAATTAACAATGGAGTTAAAATCCAATGACGCAATTTAAGGATAAA
ATGTTAGGCA-ACAAAATGAAATAAAATGTATCAATAACTACAAAATATGGTTTAATTGT
TGATAGGTAAATATTATTATTGCGTCATCCTCCAATAACAATGGTAATTATATTGCAATA
ATAGGCAAATATTTCAATGAATTCTGTTAATC---ATGAGGTCAGCGCAATTTCTACCGA
CCTATGCCTTAAATGGATGCACCTTATCATGTTGTTTATTCCAAAACGGGAGCGCAGTTT
GTACCTACTGTGGTTAATACTTCAAGCGTACAAAGTGAATACGCTTTGTCATGCTTACTG
TTCCAAACTCCGTACAAGATGAACTTGCATGCTAACCAGGTGC-TCCGTGTCTTGGCCGC
ACCATCGCGAGCTACCGATAGCACCGCTCTGCACGTGACTATCCGAGGCTGCATCGAGAT
CTTGGTAACACAATAGAACGAGGTGCGCCGAGTGCGCTATCTTTGAAGAAAAAACCATGT
ATTCCGCTCGAGCGTATCAACCCATCGAGCTACTGATAAGACCGCGACGCACGTGACTCT
TCACCGCCGCATGGAGTTCGTGGTCACACAATAGAATGAGGTGCAGCGACTGTGCTATCT
TTGAAGAAAAAACCATGTATTCTACTCAGGCGTATCACCAGCGGCTTGGGCCCGTCGGAG
AACACGTCGCAACTTA-CGAAAAGTTGCGCTCGCAACGATATGTTCAACTTTTTAGAATA
CCTACAGCCTCA--AAGTTCTGCCGAGATCGTTTTCGCAGGTCGCATCGTGCACATAGCA
ACGTGCAGCAATTATTCTTAATTAACTTCATGACGCACGATGACACGACTTGCTGGAATC
CAGTCAAATTCCCGATGATATCATTGTGGTGAAACACGTATCTAGCGATACATACCTTTC
ATTTATCGTTATCCTCATTAGTCCAACGGGAGGAAGATAACATTTACCTATACCTACGTT
CAGTCATTAGGCTAACGGGAAACTACGCCACAATTCCCGAATTGACGTAGCAACTAGCCT
GTGTAGTTATTACCACGATAAAGTGTTTGGAATATTTTGGTTGCTATGGTCACAGAATAA
GGGAAGTTTCCATGCTGGTGCAACGGTTCCCACCGAGACCTTTGCTGATGCATTATTTTC
GTCATCCGAGTAAAACGTTGATGGATAACATAAGTTTCATAATGTTTATGATACTTCGTG
TGATGCAACATCACAACATTGATATTTCGCAAACATTGCGTCACGTTGCAGCATCCAGAT
GTTCATACTCATTGAATCATACAATCAGGGGGATGCCTAACGTTACTCTGAGTGCTGACG
TCTGGCATGACGACGGATCGTTGCAAAGAT-TGTTCACGTCTTGTTCAGTATCTTGACCT
ACGTCACGCTCCTGTACTTGTACGTCACATAAACACACACCCACATACGCACACAATGAG
AATGTGCTGTGACGGTAACGAACGTCACGAACGTTCTAAGATAAAGCAATGTGTCTAGCA
GAGGTCTGAGCGTAGGTGAGCCTTGCTCAGGTACGGTAGATTGTCATGTGGAAGCTGGCA
CTAGCCTTAGGATCAACGTTACGTTACTAGAAGTATAAGTTTTGCACCAAGGGGTTCGTT
AGCTCTGCGGCGTTTGTCTTCTCACCTTTCTGCAACACCTGAGAGTCTTTTGCAGGGGTT
CATGCCTAGGACCTCATCCAGAAGCAAGCCAGAAGGCTAGCGACCATCGTTTATAGTGAA
AAAATTCAAGTGCATTTTGAGTCAAGTGCATCCTAATGCATCAGGTTGTCATTGCAATGG
CGAAATTCCTACTCTCGCCTAACACTGCATCTAGGAATTATAGACCGTTTGATCTTGTGT
TCCTGACTGTA-------------------------------------------------
---------------
>CAJSMA010000336.1:28108-30122 Blastobasis adustella genome assembly, contig: atg000489l_1, whole genome shotgun sequence
-GCGCACGCCAGACAAATGTTAACTGTCAGAAAATGTTCAGTAAAAAAATGCACAGTCAA
ACTACAGTTAAAACTTAACTGAAAAAGAGATTATTCAAAAAATACAGTCAATTACACAAG
AACGTACGGCCTATAACTTCAAAGTTAAGGGTCGGGGGTAGCGGGGGGTAGTATTTTTGA
ACTCAGGAGACACAGTTCTATCATGCAACGGTGTTAACTTGGGCTGGGGCCCGTTACGCT
CGACCCATCA--GAATGCAGTATCTGTTGCACAAGTTGCAGCGTGACGCCTATATCTGCA
CATCGGTCTGATGCACATTCTGTGTGCATGTAGCCTAGCAGACCGATGGTGACCTAAGCC
TGCAGCCAGGTATATAAAACAGTTGGGATACCTACTGGACGCGGTGTCGCGTCAGCTTA-
TCTACGTCAATAATACCAGGAAATATTACATAATAACTTTTATTTATATTTATAAAAGTA
TAAA--------------------------------------------------------
------------------------------------------------------------
------------------------------------------------------------
------------------------------------------------------------
------------------------------------------------------------
------------------------------------------------------------
------------------------------------------------------------
------------------------------------------------------------
------------------------------------------------------------
------------------------------------------------------------
------------------------------------------------------------
------------------------------------------------------------
------------------------------------------------------------
------------------------------------------------------------
------------------------------------------------------------
------------------------------------------------------------
------------------------------------------------------------
------------------------------------------------------------
------------------------------------------------------------
------------------------------------------------------------
------------------------------------------------------------
------------------------------------------------------------
------------------------------------------------------------
------------------------------------------------------------
------------------------------------ACACAAGTAAGGGTCAATGTTCCC
CAATTAAAATATTAAATTCAGTCATAAAACAGGCGCTTCATCCCTGGAAGGAATGCACAG
GAGAAGTATAAAAATGGACAGTGTTCCTGTGGGCGAACTTGTTCACTCAGTGGCTGTCGG
TGGGTTTATGAATATCGAGGAAGGTTTGGGGGACATTATATAGTATCTGCTGTCATCTGC
TATCAGCAGCCGC-----------AAAATGAATGATGCAATAACGCAATGTGAGGAAAAT
TAATAAGGCAGTAATCCTGAAATTAATTTAATAAATAATGATCAAATATGGTTAAATTG-
---CGCGCGGTTTATACTCTTGCGTCACCCATTATAAATAATGCCGATAATATTGTAATA
ATAGGCAACTATTTTTGTAGTTTTCCTGAAACTCTGACGTCAATGGAATTCCACTATATT
TTTATGCCATAATTAAATAAATGTTATCATGCTGTTTGTTTTCAAACTAAAGTTGGCTTC
GTACCTAATGTAGCTAATAC-----------AAAGTGCATACGTTTTGACATGCTAACTT
TTTCAAACTCCGTACAAGATTAACTTGCACGCCGACCAGGTGCAGCTCCGTGTCTTGGCC
GCTGCATCGAGGTACCGATAAGACCGCTCCGCACGTGACTATCCGAGGCTGCATCGATAT
CTCGGTAACGCAACGGAACTAGGTGCAACGAGTGCGCTATCTTTGAAGAAAAAGCCATGT
ATTTTACTCAGGCTTATCGAC---------------------------------------
------------------------------------------------------------
--------------------------------------AGCGGCTTGGAGCCCCTCAGCG
AGCACGTCGCAACATATACAAAAGTTCTGCCGTGATCTTGTTTTCAAAGGAGCGCATATA
GCAATGGGACGCAGCGATAATTTATAATTAACTACACATATAACGCAA------------
------------------------------------------------------------
------------------------------------------------------------
------------------------------------------------------------
------------------------------------------------------------
------------------------------------------------------------
------------------------------------------------------------
------------------------------------------------------------
------------------------------------------------------------
----------------------------------ATTAAATAATACTATAATTGCTGACT
GCCGGCATGACGACGAATCGTAGTAAAGACATGTTCACGTCAT----AGTATCTTAACCT
ACGCAACATACGTGTACGTGTACGTTAACTAGACATACACACACATAC------AAGGAA
AACGTGCTATGATCTCTACATTCGTCACGAACGTTTCAAGATTAAGGAATGTGAGTAGCA
GAGGTCTGAGAACAGATGAGCTTTGCTCAGGTATGTTAGATTGTTGTGTAGAAGCTGACA
CTAGCCT-AGGATCGACGTTACGTTACTAGAAGTCTAAGTTTTGCGCCGCGGCGTTCACG
GGCTGTGCGGCTGTGATCTTCTTACTTTTTTGCAACACCTGCAAGTCTTCTGCAGAGATT
TATGCCTAGAAC-TTATCCAGGAGCGTGCCGGGAGGCTAGTGAGCATCGTTTGTAGTGAA
AAAATTCAAGTGCATTTTGAGTCAAATGCATCCTAGTGCATGGGGTTAACATTGCAATGG
CAAAATTCGTAGTCACGCCTGAATCTGCATCTAGGCATTATAGACCGCACAGTCCTGTGT
TCCAGACTGTATATAAGACGCTTTGTGACAAACATAGTACTTCATTTTTTAAACTTAGTT
CTGGTGGACTGAGCTACAGCAAAGTGAGTTCTCTTTACATACAACTCTCGCG
>

>HdIV27
------------------------------------------------------------
----------------------------------------TACAGTTAAGGTCACAAGTC
CGTGCGGGCTGTAACTTGAAAGTTAAGGCTCGGGGGTAGCGGGGAGTGGTATTTTTAGAA
TCAGGAGACAAAACTCTATCATGCAATGACGTTAACTCCCAGCCCGTTACGCTCGACTTT
TTAGCG----AGTGCAGTTGCACAAGTTGCAGCGTGACGTCTATATCTGCATGTCTATCA
GATGCACATTGCA------TGCAGCCTAGTCGGCCGATCGTGACCTAAGCTCTGTT--AG
GCATATACGTGAGTTGGGATACCTACTGGACGCGGTGTTGCGTCAGCTTATTCTATGTCA
ATGATACCATGAAATATTGCATAATAATATTTATTTATAAAAGTAGAAAAAATAAAGCAT
TACAGAGCCATCTTATAAACCGCACGGTTTACAGAGGAAATACAACTAACAGGTTAGATA
GTACTGAGGTAGATAGGAAGTATAGTTACAAAAGCTTACAAGTCCCAGTAGTGATTATGG
GAACAACTAACATCTTAAACAATATTGAGTTAATTATGAAACTTAAAAGCTACGTTAGTG
ATGGTGGGAACAACGTCCATATGACATTACATATTACATAAAAATATTACATACTACATA
TACAGTATTGGGTTAGTTATGAATCTTACAAGTTCTAGAAATGATTCACATCTTAAACAG
TATCGGGTTAATTTGCGAAGCGTACAAGTTCCCCGTAGTGCTCCGATTGTGGTGACAACA
CTAACATCTTAAACAGTATTACATTATTTATGAATCTTACAAGTATTAGTAATGATTAAC
ATCTTAAACAATAATGAATCTTAAAAGCTACAGTATAGTGATTGTGAGAATAACCAACAT
ATGAAACAGTATTGGGTTATTTATGAATCTTACAAGTTACAGGA-ACAATCACCATGCTA
ATCAGTAATGAGTTAATTTTCGAAGCGTACAAGTACCCGTAATGTTCCGCTTGTGGTTAC
AACTAACATCTTAAACAGTATTGCATTATTAATAAATCTTACAAGTTTTAGTAATGATTA
ACATATCTTAAACAATAATAGGTCAAATATAAATCTTACAAGTTACA-TGAATGATCAAC
ATCTTAAACAGTAATGAGTTTTTTATGAATCTTAAAAGTTACATAAGAGAAAGAGGGAAC
AACTAACATATCTTAAACAGTAATGAGTAATTAATGAATGTTAAAAGTTACAGAAGCGAT
AGAGGAAACAAATGAGATCTTAAAAAGTAATGGATTATGGATAGAAGGCCCATTTTTCAT
TGAGGTCTGGGCCATCACCAAATCCAATTCGGGTGGACATCATCCGAGGATTGGCGTCTT
CACCGAACTTCCAGTACTGATTGGGGTCTGGGCCATCACCGAATCCAATGCGGGTGCCCA
ACACCCCA-ACTCCAGGTTTCTTAACGACGTGGTGGTGTGGTTTTGGTCCTTCGTCTTTG
GAGCGAGACCTGGTGGGATCGGTAAACTGAAACAAACAAAATCAACATTAATTTCGTTGA
AGAGCTTACAAGACTTTCTGATAGGTTGGGGCAGACGACAAACTCCTCGATCAGAA----
-------------------------------GATATGAGTTT-TAAGAAATGTATACTCA
CGTCTCTTGGATGGCTGGGCAACTCCGGCAAGGGTTCTGGCCTCGCCGCCACCAGCAGGA
ACACAGACATCAAGACCAGCAGAGCGTTCATCTTGCAAATACTTTGAAGTCACGATTCGG
TATCTGCAAATGTAACAAAA-AAAATATGATATTCAGTCTTCGAAAAGGTGCTCCATCCC
TGGTAGGAATGTGCAGGACAAGTGTAAAAATGCAGAAAACAAATAATTCAAATGTTGAAT
ACTTACATTGAGAGCAGTCGATGGTGTCCAGGTCTTTGCTTTGGAGCAGCTTGGTCACAG
TATTACTCTGGAGACACTTGTTCACGCAATGGATGTCGATGAGCTTACGAATATCAGAAG
CACATGTTCACACAGTGACTGACGATGAGCGTATGATTATCGGGAGCAATGGCAGGACGT
TATATAGGATCCTGCTGATAACAGTTGCCGCATAATTAACAATGGAGTTAAAATCCAATG
ACGCAATTTAAGGATAAAATGTTAGGCAACAAAA-TGAAATAAAATGTATCAATAACTAC
AAAATATGGTTTAATTGTTGATAGGTAAATATTATTATTGCGTCATCCTCCAATAACAAT
GGTAATTATATTGCAATAATAGGCAAATATTTCAATGAATTCTGTTAA-TCATGAGGTCA
GCGCAATTTCTACCGA---CCTATGCCTTAAATGGATGCACCTTATCATGTTGTTTATTC
CAAAACGGGAGCGCAGTTTGTACCTACTGTGGTTAATACTTCAAGCGTACAAAGTGAATA
CGCTTTGTCATGCTTACTGTTCCAAACTCCGTACAAGATGAACTTGCATGCTAACCAGGT
GCTCCGTGTCTTGGCCGCACCATCGCGAGCTACCGATAGCACCGCTCTGCACGTGACTAT
CCGAGGCTGCATCGAGATCTTGGTAACACAATAGAACGAGGTGCGCCGAGTGCGCTATCT
TTGAAGAAAAAACCATGTATTCCGCTCGAGCGTATCAACCCATCGAGCTACTGATAAGAC
CGCGACGCACGTGACTCTTCACCGCCGCATGGAGTTCGTGGTCACACAATAGAATGAGGT
GCAGCGACTGTGCTATCTTTGAAGAAAAAACCATGTATTCTACTCAGGCGTATCACCAGC
GGCTTGGG-CCCGTCGGAGAACACGTCGCAACTTACGAAAAGTTGCGCTCGCAACGATAT
GTTCAACTTTTTAGAATACCTACAGCCTCAAAGTTCTGCCGAGATC--GTTTTCGCAGGT
CGCATCGTGCACATAGCAACG---TGCAGCAATTATTCTTAATTAACTTCATGACGCACG
ATGACACGACTTGCTGGAATCCAGTCAAATTCCCGATGATATCATTGTGGTGAAACACGT
AT--------CTAGCGATACATACCTTTCATTTATCGTTATCCTCATTAGTCCAACGGGA
GGA---AGATAAC-ATTT-ACCTATACCTACG--TTCAGTCATTAGGCTAAC--GGGAAA
CTACGCCACAATTCCCGAATTGACGTAGCAACTAGCCTGTG-TAGTTATTA------CCA
CGATAAAGTGTTTGGAATATTTTGGTTGCTATGGTCACAGAATAAGGGAAGTTTCCATGC
TGGTGCAACGGTTCCCACCGAGACCTTTGCTGATGCATTATTTTCGTCATCCGAG-----
---TAAAACGTTGATGGATAACATAAG--TTTCATAATGTTTATGATACTTCGTGTGATG
CAACATCACAACATTGATATTTCGCAAACATTGCGTCACGTTGCAGCATCCAGATGTTCA
TACTCATTGAATCATACAATCAGGGGGATGCCTAACGTTACTCTGAGTGCTGACGTCTGG
CATGACGACGGATCGTTGCAAAGAT-TGTTCACGTCTTGTTCAGTATCTTGACCTACGTC
ACGCTCCTGTACTTGTACGTCACATAAACACACACCCACATACGCACA--CAATGAGAAT
GTGCTGTGACGGTAACGAACGTCACGAACGTTCTAAGATAAAGCAATGTGTCTAGCAGAG
GTCTGAGCGTAGGTGAGCCTTGCTCAGGTACGGTAGATTGTCATGTGGAAGCTGGCACTA
GCCTTAGGATCAACGTTACGTTACTAGAAGTATAAGTTTTGCACCAAGGGGTTCGTTAGC
TCTGCGGCGTTTGTCTTCTCACCTTTCTGCAACACCTGAGAGTCTTTTGCAGGGGTTCAT
GCCTAGGACCTCATCCAGAAGCAAGCCAGAAGGCTAGCGACCATCGTTTATAGTGAAAAA
ATTCAAGTGCATTTTGAGTCAAGTGCATCCTAATGCATCAGGTTGTCATTGCAATGGCGA
AATTCCTACTCTCGCCTAACACTGCATCTAGGAATTATAGACCGTTTGATCTTGTGTTCC
TGACTGTA----------------------------------------------------
---------
>CAJUZE010000228.1:1352835-1355776 Ypsolopha scabrella genome assembly, contig: atg000227l_1_1711588, whole genome shotgun sequence
ATTTGCAACAATTTTAAATATTTTTATGTGGCATAATAAGTTGCTTATAGTAGGATCTTC
ACAAATAATAAATCTATAATAATAAAATGCCGTCCTCTCTTACAGTCAATTGCACAAGAC
CGTACGGCCTATAACTCCAAAGTTAGGGGTCGGGGGTAGCGGGGGGTGGTATTTTTGAAC
TCAGGAGACACAGTTCTATCATGCAACGATGTTAACTCCCAAGCCGTTACGCTCGACCTA
TTAGAGTGCAGTATCTGTTGCACAAGTTGCAGTGTGACGCCTATATCTGCACATTGGTCC
GATGCACATTACATGTGCATGTAGCCTAGCAGACCGATGGTAACCTAAGCTCGCAGCCAG
GTATATACAACAGTTGGGATACCTACTGGACGCGGTGTCGCGTCAGCTTA-TCTACGTCA
ATAATACCAGGAAATATTGTACAATAACTTTTATTTTAAAAAGTATAAAAAAACAAATAA
GCGTATTG----------------------------------------------------
------------------------------------------------------------
------------------------------------------------------------
------------------------------------------------------------
------------------------------------------------------------
------------------------------------------------------------
------------------------------------------------------------
------------------------------------------------------------
------------------------------------------------------------
------------------------------------------------------------
------------------------------------------------------------
------------------------------------------------------------
------------------------------------------------------------
------------------------------------------------------------
------------------------------------------------------------
--------------------------------------------------------TTCC
CCTAAAAGGCCCAGTATGTGTTGGGGTCTGGGCCCTCACGCCATCCGATGCGGGTCCCCA
GCACCCCGGACT-------TCTTGACGACGTGCGACTCTGGTGGTCCT---TCGGCACTC
CGGCGGGACCTGGTAGGATCGGTCATCTGTAAATAGAAAAATTAACATTAATTTCGTTGA
AG---CTTACAAGACGTTCTGAGAGTCGGGGCATAGGACAAACTCTTTGCTTAGTAATTG
CAACGGTAATAAGAAACTTGAATGGGTCGTTGATAGGAGTTTGTAAAAATTATATACTCA
CAGCTTTTTGATGGTTGGGCAGCTCCAGATTTGATCCAGGCCTCGCCGTGACCAGCATGC
ACACCGCCATCAGCACCAGCAGACTGTTT-------------GGCAGCATTTTGATTCAG
TAGCTGCGAATGAAAAGAAATAAAATATTGAATTCAGTCATAAAACAGGCGCTTTATCCC
TGGAAAGAAGGCACAGGAGAAGTATAAAAATGCACAAAATAAATAATTTAAATATTCAAT
ACTTACATAGAGCACGGAGGGTCACGAGTC-------------------ACGGGTCACAG
TATTCCTGTGGGCGAACTTGTTCACTCAGTGGCTGTCGGTGGGTTTATGAATATCAA---
-----------------------------------------GGAAGATTTGG--GGACCT
TATATAGTAGCCTGCTGATATCAGCGGCCGCAAAATGAACGAT-----------CCAATG
ACGCAATGTAAGGAAAATTGATTAGGCAATAATCCTGAAATTAAATTAATAAATAATCAC
CATATGTGGTTAAATCGCGAGCGGTT-----------TTGCGTCACCCATTAGAAATAAT
GCCGATACCATTGTAATAATAGGCAACTATTTCTGTGGTTTGGCTGAAACCCTGACGTCA
ACGGAAATTTCACCATATTTTTATGCCATAACTAAATAAATGTTATCATACCGTTTGTTT
TTAAACTAAAGTTGGGTTTGTACCTAATGCAGCTAATAC-----------AAAGTGCATA
CGTTTTGACATGCTAACTTTTTCAAACTCCGTACAAGATTAACTTGCACGCCGACCAGGT
G-----------------------------------TAACTCCG----------------
-----------------TCTTGGC------------------------------------
--------------------------CGTACGTA-----CCACCGAGCTACCGATAAAAC
CGCGACGCACGTGACTCTCCAACGCTGCATGGAGCTCGCGGTCACACAATGGAATGAGGT
GCAGCGACTGTGCTATCTTTGAAGAAAAAACCATGTATTTTACTCAGGCTTATCGACAGC
GGCTTGGGGCCCATCAGCGAACACGTCGCAACATACAAAA--------------------
--------------------------------GTCCTGCCGTGATTTTGTTTTCAAAGGT
------GCGCATATAGCAACGGGACGCAGCGATAATGTTTAATTAACTACATA---CATG
ACG-CAAACTTGGCTGAAATTCTGTCGAATTCCCAATGACATCATTCGGCTTTGCCACAC
ATGGTCATGCCTAGCGATACATACCTTTTAGTGATCGTTATCCTCATTACAACGGGTCGA
TAAGTCAAATAATTATTTGACCTATACCTATGGGTTTAATCGTTTGGCTAACAAGGAAAA
ATACTTCGGGAATCACGAAATGACGTAGCAACGAACCCGTGCTAGTTTTTATAAAACCCA
AGATAAGGTATTTGGGATTATTTAGTTGCTACGGCCACAGAACAAAAGTAAAGT--GTGA
CAACGCTTTT-CGCTAACATAGGTATTTGTTGCTGCCTTATTCTCGCCGTCCGAGGGTCC
GAGCAGAACGGTGACGGATGACACACAGCTTTCATAATGTAAATAATGTTT------ATG
CAACATTACAGCATCGATGTGTCTCAAGCGTTGCGGCGCATTGCAGCATACAGA-GTGCA
TA---------TCAGACGTTCGCTGACATGCTCAGTGCTACA--------TGACGACGGT
CGTAGTA----AACGTAGTAAAGACATGTTCACGTCAT----AGTATCTTAACCTACGCA
ACATATGTGTACGTGTACGATAACTAGACATACACACACATATACACATACAAGGAAAAC
GTGCTATGATCTCTACATTCGTCACGAACGTTTCAAGATTAAGGAGTGTGAGTAGCAAAG
GTCTACGAGCAGGTGAGCTTTGCTCAGGTACGTTAGATTGTTGTGTAGAAGCTGACACTA
GCCT-AGGAACGACGTTACGTTACTAGAAGTCTAAGTTTTGCGTTACGGCGTTCATGAGC
TGTGCAGCTGTCATTTTCTTACTTTTCTGCAACACCTGCAAGTCTTTTGCAGAGATTTAT
GTCTAGAACTT-ATCCAGGAGCATGCCGGGAGGCTAGCGACCATCGTTTGTAGTGAAAAA
ATTCAAGTGCATTTTGAGTAAAATGCATCCTAGTGCATTGGGTTAAGATTGCAATGGCGA
AATTCCTAGTCACACCTTAAACTGCATCTAGGCATTATAGACCGCACGGTCCTGTGTTCC
TGACTGTATATTGCTGTGCCTGGACAAGGTCCATAATGATCTAATAATATTAATGTTTTT
CACCTGTGTATATACATTATGGAATGCAATAAAATATATGAATATGAAT
>

>CtBV_S1
---------------------------------ACCAGGGATGTACGTGATCTGAA-AAT
TAAGAGACTTAGATCCTGTTCTGAAATTGTTTTTCAGGACGGAAAACGAGAACTCGAGCA
AACGATAATGACGTCACATCAAATTCAAAATAAAAACCACCCCGAGCCGATGACCTTGAC
TATCCATTCGCTTGCGTAAGAGGTTGATGATCTTTACGGTATTTTATACAAAGGTTACCT
ATCTGGTCTATTCGAACTATGTATAGTGGTACAGAGAACACCCTACA-AGA-TAG--CAG
TCCTTAAAAGTTCA------AATAAAGTCACTATACAATTAATTCGGATGTTCTATTAAG
GGTGAATTCTACTATTGAATTTATTTCTCACTATTGAGATATTA----------------
------------------ATAGCTTTTCGAACTCTGAATCAAAATTCTGAACAGATAACA
AAGGAATATAGGATATTAAGTTTATCTAATACTTCCGATTAAATAGGGGGCAAAATGATT
TAATGTGATTTAAGTATAATAAGGGCGTTATATTTAAAAACAACGCCTAGTAGCCGTTGG
AAAAATTCGAATCAAGTAGCAACAAGTTATTTTCCTTATTTAAAATTATGTAAGTCTTTG
AAATATACATAAAAATAATTACCAGACTAGGAAATAATATCATATGTACCCAACACGTCC
TCCATATTAATTATTATAGACATGTAGATAAAATACTATTTACAGTCTAGCTTTTATAGT
TTATTGATGTCTAAATAATACGTCGGGCTTTACCAAAGCAATTATAACAGTTACGAATTT
CACGTAATGGATGTTTTTTTATTTAAATTAGCATACTATATCCTTTGATCAAATTTGATT
GGCGCATACCAAAGGATATCTTTCGATAGGTATAAACATGGAATGACGCCTTATGTCTAG
ACATAATCTAGACAGAATCCTTGACTGATAGTTAATAATAATTAACCAGACAGCCATATA
CTTAAATAAATTAACGAATAGCTGTTGTATAAATTAACATAAAAAATCCAAAGATAGAAT
CTGATTGGTTCGCGCCAAACGATTTTTTCGGTAGGTATAAACAACTAACTTGGCCTTGTC
TAGTAGGCTGGGAATCCCTGAAAACTATTTCTATCGGACGCATCATACTATGTCTATTTT
TATATCACCTAGATGCAAGAAAGTAATCAAACGTTCAATTGCTATCTTACAGCACTATGA
TTAAATAGATTGGAGATTAATAGCGATTTATTTGGGCAACTCACTTGCTACCTAATGCTT
TGTGACAAGGTGCCGCAGGTTAAGAGTGCATGTGTAAATTGTCACCCCAGAATACAAAAC
CCGCTCATTTATTTTATGTTTTTGCGGTCGCTACTTTATTCC---CAATTAAATTTTAAG
TACCAAATTTAATTCCAAAATTCAGAGCTGTAATTCAGTACTTGAAAGGTGAGTGATAAG
G-ACATAGATTAAAATAAAGTAGAGTATTCACACAGAATATACTTTATTTAATGCTAGCT
GCCTAGATAAACATTTTGAATACTGTATAACAAAC--AAAACTAGATATAACACAAT---
----------ATTTAGACTAAAGGCTATCAGCAACTAACTTAGTATATATCACGACGATT
AAGTAGCAGAAGACATAGTATTTAGGCAAGTACAAACAATTATGCCTTTGCTTACGCAGA
TTACGCAGTACCGACGAAAGGCCAATGGTTGCTCTTTCGTCGTATTGAGACAAACTGATG
TCAATAGCGCAAAAAGCCCCAGTACGATTTAAACCGGCACTGCAGTGAACCACCATAGGA
GGAACGTTTATACACTTGCTGTCCAAATCGGCCATTAATTGAGCCTTTCTGACCGAGAGA
ACGAAGTCCAGAAAGTTTGAAGGATCTTGAGGAAGGCCGTAGCAGGGCCAGTCGTTGTAG
GCGAAATGCTTGATGTCTAGCGAAGCTCCAGTGTCATTTTTTACTCGTAGGCTGGTCACT
ACGTGGTGACGGAAGTACTTGATTTTCAGAGTTTTGATGGTGAATTTGCCATGGACCACT
TTTCTCCACTTTTTGGGGCTCCAGTACGGGTAACAAGCTTCGTGTCCCTCTTCTACTAGT
CTGGTCAGCATGACGATTACCCGGACTTGATTAGTGAATATCATCTTCCAGAAATCTTGG
GTTGTCTCTTGGAGTGGCGCCTGGGTGCACAGGAATCTTCCCTTAACGTTCCAACCGTCG
ACATGGTTGGCATTAATAAAGTCGCTTCCTCCGTCTTCTGTAGGGAGGATCACCCGATTA
TGGTCGAAGACGAATGTGTTCCAGTATCGGCATTTTGACCAGTTTTCATGCTTGAATACT
TCACTGCAGGGGGAGGAAACATATTCTCCCAATATTTCACGGTGTTCTTGTTTCAATATG
TCAGCCACGTTAGATTTTTCAATCATATGTTCGCAGTTTTTAACGAAGGAATTTTGTTTA
GTTAATTTCGCGCCCATTTTTTCAGAGTTAGGCTTTCAGGTTAAGAATCCTTATCTTGAC
TGTGGTCAGGTTCTGAATGTAAATTTTTTTACGTATCTGGACATATTTATAGGACATGTT
TCAGAGAATAATGAAATATTAATGGTCCCGTTTTCCACG--ATTTGGAATACTGATAACT
GGATCAGTATGACGCAGGATATTTCAGTATAGGATTACTTAATTCGATAGTTTCAGTATT
GATTTCACATATAAAATTTTAGAATTGCGAT-------------AACCAATTAATTTTAA
ATGTAAATTATTATGTTACTAATGAGGAAAGAATTATCATGAAGTTTATTTTGTATTCTA
TTTTAAACAATGCCTTCAGGGAATTTCCAGCTAATTAAAAATTCTGTATTAGGAGTTTAG
GTAATTCAGGGAACACTATATAAGAAATTTTGCCATGGCTGGCCCCATAATTTTATCGCC
ATCTTTACAAGCAATATTCCCGATAAAATGTATACCGATGCCGATCGTGGCAGGCAAAGG
GCGAAAGTGGACCGCCTTAAGGGTCAGATCAGATCCTTAGAGTGTGAATTAAACAGACGG
GACTGTGA--------------------------------------CAGA------AAGT
GC----------------------------------------------------------
-----ATG----------------------------------------------------
------------------------------------------------------------
------------------------------------------------------------
--------------------AAAC----GTGAA---------------------------
---CTCAAC-----CGTG------------------------------------------
TTGA------------GTGTT---------------------------------------
------------------------------------------------------------
-----------------CTTGATCGAGTTTGTGAGTGCCCCGAA-TCCTTCACCCAATAA
GGGCGAGATGCTATTAATGACCTAT-TTTAAAGGAGACAAATAAGTTACATATTTTTGAA
AATAT--ATATATTATTTATCAATTGTTTGCGTCATACCTAAGTTATTGTTGTTTATAAT
GTGTGGTATCAAATAACAAT--GAGTATTGTTTTCAAATAGGTTTAACATGATTCACTTT
ATAATATTCATACATAGAGTATTCCCATAAATGGTATTGTTGGTCACAATAAATAATGAA
AAATGAAATAACTGAAAGAAATACAGCAGAATAAAAATGCATATAAATAGTCTGTTTTCC
CTTCAGACAAGGGCATATTATACATTTATAGATGCGAATGTCGTTAGGTCGAGGATTTGG
CTAATCGAAAATGATTCTTATTTCGTAGCCGAAAAAACAGTCTTTTCATAAAAAAAATGT
CATTTATTATCATATGACGCAATGTCCGCAATGACTTTGTTT---TTACTTTCGGTGTCT
TCAATATTACCATAAGCATTGGAAATTC--CAGTTTTATTTAGCGACGTCTGTAAACAAT
TATTTATGCTGAATTAAAGTTTCGATTTGCA---GTAGATTTTGAATTTAAAAATAGA-T
ACTTAGTTGTAAATGCAATATATTAATAAATTGTTTAGTAGGTACGGCGTATGCGGTAAA
ACTATATTTTGATA--AAAATACATCATACAAACAATCTATTTCAGTTAATTAGTGCCAT
TTTATACAGTTTCATGGATGTGCATCATTTAAAAATAATTGTTTTTAAATAACTACAATT
ATTTATTTTCCCGTTGAAAAGTCTAATTTAGAACGTTATCGGCCATTGTAATCATACTTT
ATAGCCTTTATAAACTAATTAATTAATAGGGGAC-ATTTCTATTGGGATCGATTATC---
--------------------------GGACCGATCTGCATATTTGGGCCTTAATTAATTC
TGAGAAAAACTCACAGATAAAAGCCGGTCTTTTAACATT-AGAATTGTTAGTAATTTGAT
AATGCGCTATCCGATGTAGCGAGGGTTGACCTCACTGCTGATAACCCATAATTTTT-ATT
ATCTCTTGGGGGTATCATAAACTTAAAACGTTTGACCCCAGTT-TCATGTTAATAA-TAA
TTATTTACTGTAGTCCCATTTTCCTTGACAACTAGCGAC----AAGCGTCCAATGCGTCA
TCGGTAAGATCTCATTAAGATTCCAATGAGGTTCAGTATAATGTTGGAGTGTTTTAATCA
TCGATTGTTACTTATTGAATTAGGTTATTTGAATCA------CGTGGCTATAGAAGAAAA
GGGAATGCCTTATTTAAATTATTTACTGAAAAATATTATTTGCTAATTAGCAAA--AATG
AACC-TTAT---TGTAGATTCTATATGGTTTC---------ACATTTCCTGTTAG-----
------------CTCG-----------------GT-------------------------
---------------------------------ATAACCTAA----------AGGAC---
-------------------TA----------------------AATATTTGGTGGAAGTG
GCTCTCTT--ATAGAGGAGTCAATCCAGACAGTCAATATCAATATTGTCCTATATTGATT
GATCAATTACTTCTACATTTTTATAGTGTTGACTTATGTTAGTAAGCAACATTGTATGCT
AATATAAGAAGAAAATGTGTTTTTTTGTTTACCTAGTTCATAGGCAATGTGATTGTTCTT
AGACTATGGGCCTGTGTTTACTCAATACTTGGGTATACGCAGAAGGCTTTGCAGGTGGCT
TTAAATACCGGCAGAAGTCTTTCAATTAAACTAGTCTTTGGTTAGGAATTCTTTGGAGCT
AACGTTCTTTGTGGTTTATTCTAAACCATGAGGAAACTACGTTTGAGGTGAGAATTACAC
GATTACTGAATTTGTACGATACAACAGAAAGTTACGTTAACTAATTGAGGATCGGTATCT
GTTATAAGGAAAAACAACAGATTTATTGTTTTGATTTTGATAACCGGTAATTAAGAGTTC
ACCATATATTCATAAAAATTAT-TCATAAAAACTTTACTTACAATATAACTAATTGACGT
TTATAAATGAAATGACTCATTATCATTGAGCTTCTGAGAATAATACCAAGTTTTAAGAGA
ATTATAGAAATACTTCGTTAGTTATTCTTGAGATTTTAATGGGA----GCAGACGACATA
TTTACATTCATAAAATGTATC-TCAATATAACA------TCTACTGCAAAGTTTGCTCCA
ATAAAT-GTCAGGGAATTTGAAAGACGTGC----ACAAGAA-TCTAATTTC--TTGGAAG
CCATCCATTTAGAGCATTATCAGATCGT--AGCACAGCCGCATTTT--GGTTCCTGTGAA
CATTTTTCAAAGCAAGAAAATT-CCAGCAAAAATCGCTGGAAT----CGTTGGAATCATT
TAAT--TTATTCA-GTTCTTGATAATTTATTAGTTTAACAAAGTAGTTAAAGTCATGAGT
CGATTAGAGAATTAGATACTTAACATAGAAAACCTTTTATCGACTCTATTGAGAATTGCC
ATTAACGTTAAGCAGTTTTAGGCATAAATTGAAGTTTAACGATATGTGGGACCT---ATT
ATTAGGTG-CTATATGTGTAGTGCTTTTTAATGGTATA-AAAGGGAGTTAGTTAAAAAAC
GAAAATTAGTTTAAAAACAACCACCCTTGTGAATAGATACTTCACTGAGTCTAGCTCGAT
TGAGTTTAAAACTGTTTCCATAGCACAAGTGCTTAAAAAACGCTTTTAATTGTAAGCAGT
TTTTACAAGTTAAAGTGCAGAGTATTTTCTTCTCAACAAAAAACAATCTTCAAAAATGGC
GTCCTGCTTCTCAAGCATGAACATCAACGACTTCCTGCGGTTCATGGACGAACCGAATTC
ACAAGCTCGCATCATAGAAGAATACAACTCAATAGTCTCAAAGCAGGAAGAACAAACACG
CCATAAACTAAACAATAAGTTGGAGATCATCGGCTGCTTCTCATCTCTGAAGTTTCCTCA
CCACAGTCCTCCGTCCAAAAGTCTGATGATTCCTGGGGCGAGTTTCATCGATGGATATGA
AACTAAGCGGAAATTTATTTGTACCAAAAATCCAAACGAGAAAGAGTGTGAAATGTTTTG
GCAAACGGTGTGGGATAACAAAGTGGAAATTATTGTAATGACGTGTAAACTAACTGATAA
GAGCTATCAATATTGGTCTCCCAAAGAAGAATATGTTTTAGTAGGTAAAAAGTTTCAGAT
AGCCACTTGGGCTATTATGATCAATTCACACTATACTTTAACTTTGTTAACTCTGACTGC
ATCTAAACTAAAGCAAAAGCAGAGGCGCATGATTTTTCACTATCAATACACCGCTTGGCC
AAGGGATAAGTTTCCTCATCAGCCAGATGCATTCATAGATTTTTATCACTTTGTCAACGA
CACGTATGTTAAGTTAAGAAGCAGAATAACTGAAAAGAAATTCCCCCCTATTTTGGTCCA
TTGTCTTGACGGTGTAGGGAGCTCTTCAGTCTTTTGTGCACTTGATATTTGTATTACGCA
ATTCGATAGAACAGGAATGCTTTCACTGCCAAATATCCTTAACAAGATGCAAGAACAAAA
ACATGAGTCTATTAACCGCTCAAATCTATATGCGATGTGTTATCAATTAGTTAAGATTTA
TCTTGATAGGATTTCGTCAATAATGTAGTATGTAAGTTGCAATAAATGTGAACCGTATCT
GTGAAATATATATATATATATATATATATATATATATATATATATATATATATATATATA
TATATATAAATTCTTCTCTTCAAAAACTGCCATTCGATATTGTACTTAAAAATAAGACAA
AGTTGTAGCTAGATTTTTTTATCTTTTTTAACGACTTGAAATTATAATTGTAAGTAGGAT
TGTTATTAAATTTTTAATGTTTATAAACACTTGAAATAAACGTGTAAGCTAATCAACGGA
GTTTTTTTTTTTACTTTACTGTATATATCAATTATTTTTCTGGATCATAAACAAAAAATT
TAATCGATTACTAAGAACCATTAATATGCAGGAATTCATGTTTTAAATTCAATGACTAAC
AGATTTATTTCTATAGCAACGTTATTTGTATCAAATAATAGCCAACGAAAAATGACGTAG
ATGATAAACACGTGTTGAGCATTTGAAGGATTCTATAAAAGCCGGTTTAGTCATAGAATC
AAGTTTAGTTGGAAATCAACTGACATTGAAAATTGACGTTTGATAATGAAGTCCTTAACA
ACAGAACCCTGTATTCCAAGGATGCAAGCTGACGAGTTCCTACGTTTCATGGAAAACCCG
AAATCAAAAGTGCGCATCATAGAAGAGTATCAATCAACATTCATGAAGGAAGGAGGAGAA
ATGGAGTGTACACTGGAGCAGAACAAAGAGGTGGAGATAAACGGCTGCCTCTCTTATCTG
CAATTTCTCTATTACGGCCCTGCGTCCAAGAAAAACCAAACTATCCCGAGAGCGAGCATC
GTCGATGGATATAACACGAAACATAAATTTCTCTGCACGAAAAATCCAGCTGAAGAAGAC
TCGGAAGTGTTCTGGCAATCTGTGTGGGATAACCACATCGAGATAATCGTGATGATAGGC
AAGCTCACTGAAAAGAGCTACCAATATTGGTCCTCTACAGAGCGTCAATCTGTAGTAAGC
GGGAAGTTCAAGATTACGACTCGAGAAGTCATAGTTCATTCACACTTTACTGCAACTTTG
CTGATTCTGACTTCGATGAAA------------CAGAGGCGCTTGGTTTTTCACTATCAG
TACACCGATTGGCCGAAAGGTAGCTTACCTCATCCAGGCCACTTTTTGGATTTTTATTTT
TTCGTTGATAACGTGTACCTCAAGTTGAAGAACAGAATGCCTAATAACAAATCTGTCCCT
ATACTCATTCATTGTTTTGATGGTTTGGGAGGCTCGCAAGTATTTTGTGCAATCGATATC
TGCATTACGAAGCATGATTTAACGAAAGTAGTCTCATTGTCACATGTCGTTAAAAGGATG
CGAGAGCAAAAGCCCGGGTCTATTAACTCGTCAGACCTTTATGCATTATGTTATGAAGTA
GTAAAGGATTATGTTCAAAGGGTTTAATCGATTAGGCTCCCCATATAATTTTTTCTGATG
ATTTTGTATTGATTGTATGTTAAGTCTTAGAAAAAAGGTATATTGTTATTTTAGATGTGT
ATTTTTTTTAAGAATTATTCTTGTAAATTACTTGAAATAAAAACATGCGCCCACTATTTT
TTTTTTTTTTTTCTAATTAATTAGACTTGTTAGGGAGTAATTAGGAGATAGTTTCTA---
------------------------------------------------------------
--------------------GAATAT----------------------------------
------------------------------------------------------------
--------------------------------------------------------CCC-
GTATTCCTTAGACCCAATGATAAGATTGTACGAAAAAATAGTT--AG--TCAACCATCTG
TAATTTTGAAAATAATATATTCTTTCCTATAACGAACATTATAAGTGTCTAGTTCAAAAA
AACATTTTTTTTTTAATAGCATCTTTATCTATTAGTTATCAAGAGGGGAGTATAATAATA
ATAATA--ATAATAATA-ATAATAATA--ATAATAATAATAATATTATT-------ATAA
-TACTG-AAAATGCTTTTTGGGAAAAACCACCAGAAAATAAA---CTCTAACACGAAGTC
AATTGATAAGCTGTTATTTATTGTGGTTTATCAATTGACATTATAGTTAATAATTGTT--
---TTAATAGAGAGTTGACGTAATTATTTGCCGATAATAAATCGTATAAAAGCCACTACA
TCGAGATGAGAAGTGTATTTCAGTTTCAGA-GCTCCGAAAAGATGTTCGGAAGAATAGTA
GTTATTGTTGTGCTCGTTACGCTCGTCAAGAACGCATGTAAG----CATTG---ATACAA
CTCATTATGAAA---TTAT----ATATTTATCTATATTAAT--ATT-ATTAAGAGCGAAG
AT-TTGATTGTTTATTTGTT---------------------TGCATT---GAAT------
-----------AGGCTCCGAA---------ACTACTGAGC----CGATTTGAA-------
-AAATTC-----TATCACT---GTTGGGAAGC-----TACATTATTC-------ACGGTT
GACATG---GGCTCT-ATTATATTAATTTTAATTT--TGAAATTGTTGTTA---------
---------AATAC-----CAGGG---------TAGAC-------------TGG------
-----TAGTTT---------------TTC----------AATATTTCGA---------AT
---------------------------------AAT--AT---------AAAACTATTTT
GCACGGCAAAATTAAT-------------------GCCA-TGC-----------AAATTG
CTTTTTTT-TTTTTTTCTTGCATTAG-TATCGAAAATA-TACGA------TGGAAGTAC-
CG--------TTTA--TGGCCATT-TATTACTCATTTTAATAACATGCTA----TTTT--
-TTTTTAGC-------TCTTC-------------------------------AAGCGG--
------------TAGAG--------GATGAATCGA--------TACTGCTGAA-------
---------TGAA---GGTAAAT---TTTTT---------------------------TT
TTTCT-TAGGA---ATG---AAAAAAAGTTTGAAAAATCC-----AAAA-----------
-------GGACACGCCTCAT--------------AGT------CT--------CATTTT-
-CTATG---------ATAAA-------ATTGATT---------AA----AATA---AACT
-ATGTTGAATT-----------------AGA------CCGCGAT-----TTTC-GT----
TGTATT-------------------AGCAATCAAAAATA-AATTTTTTTTATCGTTTTAT
TAAGAAATATAATTAATATTGGAATTTTTTTCTTTTATTCAGAGGGTCAACCTTTGGTTA
ACGTCGAAAATTCAACGGAAGCACAGAAAGAACCTAAACGTGACATTATTCTTTATCTCA
ACTGCTCTGAATTGCACAAAA----GTTAGATAGAAGATGTCATTCAACTAAGTTACAGC
ATCATTGTGGAGGCGGACAATCCTTGTGTCCTGAAAGCTTCGGTAATTATTCTGGATAAT
AATGAATTTCCGGGTTACAAATATGCTTTCAACATAACTGGAAAGAAAATAGTAATGGTT
AATAATAAATTCACCGGACTGGAACAAAATCATTACGTAGTTGGAGATAATGTACTTCTA
GTTAACAATACATATCAAAGTAATCTCCAAATTCATGAAGTAGCGGGATATGACGTCATT
GCATTCCACAATGTATATGATGGTCGATACAGAGTCCAACGATATGCAGGAACTAGCATG
CTGGTGTTTGATAACGATTCTAAAGGATATCGTTTTGATATCATGCTTGCGGGAAATCCA
GTGAACTTAACGCACGATTTGTATCCTAATGTTTTGTCAAATTATGAAACTGGAGCCTTT
AATAATATAAAACAACAAAACGAATACCGTTTAGGCAAACTTAGTTCAGAAACGTTCGAC
TTATCGCCTATGAATGTTTCCGAATTTCT-GTTGTTGT----TATTGTT-----GTT---
-GT--TGTACAGAGAGCCT---ATGACGTAACATCAACAGTTAAAT-CTTCGAGTTTTTT
A-ACGATAGCA---GCATTTGCA--GGA----CG-----TTTAATT-------TTTA---
-----------ATCCA-----------GT-TTTCAC-ATC--AACAACGGCTCGCT----
----------------------------------CTACACGGCTCGATT-----------
---GCTTGACTAGGCTCTCTATGATTTTCCTGTTCACTCTGCTCCAGGGCGGGGCACAGG
CAAATGTCGGTACAGTGGAAAATTTTAAATGGCCACAGTCTT------------------
------------------------------------------------------------
----TATTAAT------------TTGT----------TTAGATTAAT--TCGTAGA-TTT
ATGATTAATGT------AAAG-----ATATTGTATGCATGATGTAAT-------------
-----------------------------------------CCT----------------
-----------------AACAT--------------------------------------
-------------------------------------------------AATGA------
------------------------------------------------------------
----------------------------------------------------AATAA---
----------------------------------ATAT-------------ATATTTTTA
-------GATGC------AAT-----------AATGATT---------------------
---CT----------------TTGTT----------------------------------
--------------TAAGCAAAT---------------AC--------------------
-----------------------------TGTTAT------------AAATG--------
-----------------TTTC-----GTA-------------------------------
------------------------------------------------------------
-----------------------ACATAAAT-------------AATATTTAAAGAAATG
ACACCACAAAAAGTTGCATATTAAATCCTTTATTTTAAAATACACTTAACAAAAGTTTTA
CATGTTCATTTCACAACCATAGATCTCTATTACAACTTACAACTTTAATAGATTAAAAA-
ACTTAACTTACCTATGATTAGGTGCTAATTAGAATTAAATTAAAGCTACTTATTATCAAC
ATACATGAAAGGTAATAAACTATGTGAGATTGATTTTAACTTAGAGAGCAACGATTATTC
TTCTTTCGTAGGGGGCTTTAAATAGTAACGAAGCACTAAATAACAAAAACAATAGTACCG
TGCATGTTGCGAGCGATTAAAAATTTTGTGTTCGAGTTTCGTTTTGATTAACGAAAAGTT
TACGTCATTAGTCTTCTGAGTTCGAGATATCGATAAATTGACATCGAAGAACACCCTTGA
TCGACTTAGCCCATCACTGCAATGGACCACCATTGGACTCTTGTAGCCATTGGGAAGCTT
ATTTGTTACGGCATATCGATTGTACAATCTTATCATGCTGATTAATTCATAGAATTTATT
GCTTGGAGGCAGAAAATTGATCCTTGGCCAGCTCGTGAATAAGAAGTGGTCGACGAACAA
GAAGTCTCCATTTTCGTCTGTCAAGAGTAGTTTCGTTTGTTCAAAACTATGATATTCCGG
TTGAACTATAATTGTTTCAACCTTCAGTTTTCCACAACAGAACGTAGATCCTATTTCCAA
GTTCCAATAGATAAGACCCTTCTCGTTTTGATCAGGCTTATTCAGCATGACGATGATATC
AGTTTTTTCTTTCCAGATCATCTTCCAAAAGTTATGAATTGCTGCTTCTGAGTCAGGAGT
TTTGGTTACAATATATGCTCTAGGTTGCTCGAAGTCGTCGATGTAGCTGGCATCGATGTA
GTTCAAATCCTGGGACTTCTTTTCTTTCGAAAGAACTGCATGCCTGTCTTCGGAGCATAG
TCCTTCTGTTTTATGTTGGTCGCTTCCGAGGTCTCCAGCAAATAAAAAAACGTTGAAAGA
TCCTTCCATTTCTTCAACTATTGTTGCTGATTCCTGGCAATGCAAGGCTTGCGTATTAAT
CGAACTCATTTTTAAACATTACTTTAAAATGTAAAGTTCTTAAAAAACACGTGCGGATTC
GGGCGCGTTACAATCTTGATTGATACCCGTACATATCAGGAATCCGTATTTATATGTTCC
CTTTCTGTTCTATTAATATGACATAT--ACTACTTTGTTTATCGAATCAAACGACGTTTT
TATTATCTTGATTATA-GAAAACCCAGTTTTTTTTTTTGCTTTAGTTCCTAGAAACCAAA
TTATACCTACTCAAAGCTGACCATTGTACACGACTTACATATTTATGATTGAATACATTT
-AACAAATGATTATTCACACCACATACTCAATTCCAAATAACCAATTGCAGACAATAATA
CATAAATTAGAATATATGTCTACATATCATCAAGACTTCTGTAGCAGTTAATTCGTAGGC
ATAAAAATAATTGATACGG-----------------TTTGT-ACTACGGATATCTG----
-TCTTACTTAACTAGT---AGCTA--CGG-TGATG---ATCTCAGTAC-----CATTAA-
---GAAC----GCT------GGA----------------AATGA--------GA----GC
GAAAA--------AGACAC-ACAGTGTCTTATTGTA-CTTTCTGGTATATTTTT----GA
CC--ATGCT---ATCCAGA--TTTTGG---GTTCTATATTATTGGAAAGGGATGAATCTT
TGAAGAAATAATAAGAAAGAAAGTTACAGAA-AAAATCTTTTA-TTTTATTAGATATTAA
ACAAAACTTTTACATGTTGATTATACAA-------TCATTAA------------------
------------ATACTCTTAACTAGTCAAAAGAATATTACAAATAAATTTTAGACTAAC
TTATCTAAGACTGGACGGTTATTAGATAAAAAATTAATACT-GATATTGATAAAACACAT
GAGAATTAATTAGATTAAATCCATTATAAAATAAAGAGCAACAATTATTATTCTTA-GTA
A--AGATTCAAATATTCACAAAATGCTGAATAACAAAAAATATAATGATTAACATTGTAC
AGGCAATTGTATCTCTGTTTTCTTAGTTGTGTCACAATAGAGAATATGCTTACATCGACA
ACCTTCTGATCTTTAGTTATCGCTATATCGATTGCACAGAACACAATTGATCGATTCAGC
CCATCACTGCAATGGACTATTACTGGACTCTTGCAGCCATTGGAAAGCTTTTGC------
ACATATTTATTGTCCGTTCGTACCATGTTGACTAAATCCAGGAAATCAGCGCCTGGGGGC
ACAGAATCAATATTTGACCAGTTCTTGTATAAGAAGTGATCAACCAGCAACGAACCTTGA
TCTTCGTGCGTGATTAGTAGTGTGGTAATCTCGAAATTAGGATGTAAATGTCGAACTTTA
ATTGTCTCTACGTTGAGTTTTCCACAATAGAGCGTCGCCCGTTCTTCCAATTTCCAATAG
AGAACACCCTTTTCGTTTTGATCCGGTTTATTCAGCATGACAATTTTCTCAGATTGTTGT
TCCCAGACCATTTTCCAAAATTTATGGATTTCCGCCTCTGAATCAGGAGTCTTCGTGACG
ATATATGCTTTGGGTTGCTTGAAGTTGTCGATGTAGCTCGCATTTATGTAATCGCTGGAT
TCCTTATCTCCCTTAAGAATTACGCGGTTGTGGTCGAAGCATAATTCACCTGTCTCAGGT
TCACCGTTTCCGAGGTTTTTAGCAGATGCAGACGCTTCCATGTTATTCATTAGGTTGGTG
TGTTCTTGACGCAGGAATTCATTAATTAATTTTTCGTCAATTATTGATGTTGATATTTCG
CAATC-CAGGATTTTTTCCTTGTTAGCACTCATTTTGACTATTTCTTAGAATGTAAAGTT
CTCAAAAAATATTAACGAATCCCGACACGTTACAAACTTGATAGACGCCGTCACATATCA
ACAAGCCATTTTTATAGATCTCCCCTCCATTATTAGTATAACTAATAATATATGTTCAAA
GGATCAGACTATTATATAATTATTATTATGCTTGCGTGGTGGTAAA--ACCAGGATTTTA
TGCTTTGTTTACTATATAAAAAAATTATACCTACTCAAAGCTAGCCATTGCAATTTACAT
CGATAAATTGTATATACATGCATATATAAATGCATATGTAAATGCATATATAAATAGATA
CCATTTTTACTCTGTATTCAGTATTGTAAAATCAATTACAAAGAGCAGACGTCCACACAT
CGTCCAGACCGGAGTTATATTTTTGTTTTGTAATTATGACAATCGATTTTTTTACACCCT
TTCAAGAGTTCGAATTTTTGAATAGGGCCACTTGGCCGAATTACATCGACATCATGGCTT
ACGAGTACTCCTGCATCTGTCAAGTACCACTAAACGGAACTTACGAAAACTGGAAGAAGC
CGAAGAATAAAAAGAAAAATGTTTTTGGAAACATTCCATGTTGGGATGATTCCCGCGTCG
TTTTACACCAGACCAACGATGGATCAGATTATATTAACGCAAACTACATCAGTGGGTTCG
AGCTGAAGAAGAAATTCATAGCAACGGAGCAACCGATAGCAAGCACCTTGGGAAACTTCT
GGACTATGGTTTTTCAAGAAAACACGTGTGTTATTGTGATGTTAAATGGTTCAGAAGAAG
AAGCACAACAATCATATCCATATCTTTTTCCGAGTCAAAGTGAAATAATCGCAGGAGACT
TCATAATTAAACAGAAAGAGATTAACTTGGAGACGTACTACACTGAAACAGTGCTTATTA
TTACACACTTGAAGACTGGAGGGTCAAAGAGGGTAAGCCATCTAAAATACCTAAATTGGC
CCGAGCACACATTTCCTCATGAAAAAGAGATTCTTCAATTTGTAAGGATCATGAACGAAA
GGAATGCAGAATTTATTATCGATGCAGAGATGAATAACCAACGGATGCCAGGCCCGATTG
TTGTCCATGGGAACGCAGGTATCAGAAGAACGGTTACGTTTTGTGCAATAGATATCTGTC
TTTTTGAAGCTGTAATCAAGAGAACCGTCTCAATACCGTCAGTAGTCCTGAGAACAAGAC
AGCAAAGGAATTTCAGTTTTCCGGCACTCAGTTATTATATGTATGTGCACAGTGTTTTGT
TGTACTTTCTGTCA--TATTTTTAATCATACTATCCAGATTTTGTAAAATTACGGACTTA
TTA--------------TA--------CTGTTAAGGAGTTATACTTTTTATATCAGCCGA
TGGCAAAA-TTAATA-------TAAATT----TA--------------GTCT-TACAT-T
A-TATTTTTT-TTC--TTTTAA---------GTCAACCCTTT---ATAA-----------
ACTTG--------GTATCATAA-------CATGGT-----AGTCTAAA-ATCTTAT---C
CATTTAAATTTTT---GAAACTCTTAAAGTTTCAATAAAAAAGTAAA---GTA------A
AG----TTCTA--------TATTATTGGCAAATA-AAAGGTT------------TATTA-
-AGAAAGGACAAAAAAAAAAGTTACATATTGAAGCTTTAATTTTATTGGATATTTAA-AA
AACTTTTACATGTTCATTGTACAACTATAGATTTTTATACATACTTACAGATTAAAAACT
TTTAATTAAAAATTTCAATATTACAACTAAATCTTAAACTAACTTATCTATAACTGAATT
TCACTAATAGGAAATTGAAGCT-----------AAATACATGCTGATGATTCCTTGGAGA
TCCAGTATAAAGCAGAGTATAAATTTGTACGCGTGATCATAAATAACCTACTAGGTGATC
TAAAGTGATCGTAAATGAATAAATA---AAAAAATAATATATGTCTACATATAAAACACA
CAATAGTAACACAAAACCAAGTAACACAGGCTATAGTCCAGTACGTCGTGCAGACAATTA
TACCTCTCCTTTCTCAGTTTCGACACTATAGAGTATAGATTAACTTTATCTTTCTCTAAA
ACAGCCGATATACCAATATCGACAGCGCAAAACACCATCGATCTCTGTAAGCCATCACTG
CAGTGGATGACTATCGGACTTTTGAAGCCTTTTAGAGACTCTGGCGTCACTGCCGATTGG
TTGTATAGACGTATCATAAAGATGAAATCTATTAACTCAGATTCTAGGGGCACCTTATCG
TGTCGCTGCCAGCCCTTAAAGAGGAAGTAGTTCACTTGCAACGTACCTCCATCTTCGTGA
GTCATTTCTACTTTCAAGATATCAAAACTTGAAAGAAATTGGTGAGATTTAAATTTCTTG
ATGTTTAGTTTTCCAAATTGGAGTGACGATTCTGTATCTGGATTCCAAAACGAAGCGCCA
TACCAATTTTCTTCCGGCCTATCAAGCATGACGATGATTTTGGTTTTGTGTCTCCATATC
ATCCTCCAGAATTTCTCAGTTGTCGACTTTGAATCCGGAGTCCTTGTTGCGATGTAAGCA
TGCGGATCCTTAAAACCGTCGATGTAGCTTGCGTTAGTAGGGATGAATGATCTTGTTTCG
TCGGATATAATCACTCGAGTGTGTTCGAAGCACAAATCTTCCTCTGCAGGTTGGCTCTTT
TGATAGTTTTCAGTAAGTACAAGGGCACTTGACGTTTCGCTGTTTTTCTTGCATATTATT
TCGTGATGTTCACGATTAATAATTTCAGCTGCGTTAATCTTCTCAACGAATTTTACTAAG
CCTTTACTGGACAGAGTTTTTGAATTTAAACAACCCATTTTGATATACGAACAATTTTTG
AGTTATGAAAAGTCTGAGTAGATTTGGGGACGTTCCACGGTTGAATGCAGGACCGCTTTG
CAGGATCTGGTACTTATAGGATCCTTTTTCCCTGTTGATATGAACATATC--TGACCGCA
ATTTACCTAAGTTAGATATTTGTTTCTATTATAAATATATTTTTAATAATTTCCCTGTAG
TTAGTAGCCATGTTTTTGTTTCAGGATAACGTCATTGGAAAA------------------
------------------TCATATATAG------AAAAATTTTTATAAATAACATTGTTA
TTGCAATTGAAAATATATTCTTAATGAGTTACTCGTGATTAGAAACCATGTTATTATTTC
AGTATGACGTCACAGGAAAATTTCACATTGATAACGGTAAATTAAATTACCTACTGCCTT
ATACTTCTCAGAAAATAATTTGATTTATAATACTTTTGTTTCAATATAAAAGAATATATT
TATAATAATTTAGCTTTTTAAATTAAAAAATAGTATAATTAAATTCCAAGGTATAAAATA
TTTACCGAAAA----AAATT--TCA--TCAACC-AATTCCAATAA---TTT---GATAAA
TAGTA--------GTGAT-AATTTGATG-GCATGATTTCATCA---TAGCATAATGTCTC
T--TGA-------AAAACACACCA-GCATAAGGATAAAT-TAAATTATTT-------AAA
ATAATTTG-CATGTTCTT--ATTACAGCATAATGTCATTGGAGAA---GCATATTTTG-A
TTAGATTT-AAAATAAATTACC----TACCG------------TTTTAT----------A
CTGTTGAGAAACGAGT--------------TTGATGAATAATATT------GTT------
--GTTCCT-ATTT--AAAATACATT------ATCAG---TGAGGTCGACTAGTCTCATGT
GCGTGCTTCAGTTTTATTTCGTGGGGAAGGTC----------CGGAA-------CAGTA-
------AAAGTTAATAAAT-ACGTATCC-----ATCTTTATTA--AATATTCAATAGAAG
TTATTGTATCTCATTGAATTTAGT----TAATA--AAT-----------AAACT------
------------------------------TCTA-GTCG----TTA---CTGTGAAATTC
TGAATAATAGGTAGGTGCGATAGTTTTTTTGAAAAATATAAATAAAAAAGTTTCATATTG
AATAAATAGTTTTATTAAATACAAGATACATCGTGCGCGGTTCGTGCACCTTCATTCCTT
C-AAAAATACTGCCATTATATTAGTCGTTTTTTTTAGGAAAGGATTTAAAAATATTTTCA
AATATTCTTTAGACAACCACAGAATCTTAGGTCTACTTAAAGGCTAAAACTCTTAATCTA
GTAATATTCTCATAAATTAAAAATAATTGAACTTAGACTAGGAAAAAATTAACACCAAAT
ACCGTTAACATGCATGTATGTAATTCTTTTGAGATCGAGTATGAAACCTACTGTCAGAAT
TATTATGCGAAGCTGTCAACAATCTAGGTGTTATAAAGTGATTTTAAATAAATAAATAAA
AAAAAGAAATAAATGTATGCTTACAAATAAAATGAAACATAGAAGTACAAAACTAAGTAA
CAATACGCATAGTAATTCACATTTTTCAAACAATCATACCTATCTCTCCTTAGTTTTGAA
ACATTAGAATACAAATTAACTTTGCCGGTTTTTTTAATTTCTGCGATCGATATATCAATG
GCGCAGAACGCCATTGATCGTTCGAGTCCATCACTACAATGGACCACCATCGGACTCGTG
TAGCCTTTGAGAGTCGTTGGTGTCACTGTCGAGTGGCGATATAACGATATCATCCGCATG
AAATCAATGAAGTCAGATGTCCTGGGCAAGATATGATCTTTTCGCCAATTGTTGTATGCA
AAGTGGTTTACATACAACGATCCTCCATCTTGATGTGTGATGATTAGCTTCATTAGTTCA
AAATTATGATGATCCAGATGAATCGTCGACGTTGTAACCTTCAACTTTCCGCACTGGAGT
GAGAAACCCTCTTCTGGATACCAATAAGAAATCACAGGAATATTTCGGTTGGTCTTCGGC
ACGTCGAGCATAACGATAGCTTCGCATTGGTGCTCCCACACCATCCTCCAAAAATTATAA
GTCGCCATCCGTGATTGAGGTGTCTTTGTCGTGATGTATCCATCTGGGCAATCAAAACCA
TTTATGTAGCTCGCATTCAAGTACGTGTGGGAGCCATTTTCTTTATAGAGAATGACGCGA
CTGTGATCGTAGAACAGTCCTTCACTTTCATTTTGATAGCCATCGATGTACCCAGCTGCT
AATGAAGCGCCAAATGTTCCTTGTTCTTTCTCGTTGAGTAAGTCTGTGTGTTCTTCGATA
ATTAATTTTGCCGAATTTCTGTTTTCGATGAATTTAATTAAACCTTTTCCAGTTAAGACT
TTTGACTTTCCACAACCCATTTTGATTTAGCACCAATTATTAAATTATGAAAAGTTTGGG
TAAGTTCTGGGACATTACAGAGTTGAATGAGGGACCGCTTTGCAGGAT-TTAGTACTTAT
AGGATCCTTTTTTCCTGTTGATATGAAACATCGATGATCGCAATTTAACTTAGTTAGATA
TTTGTTTCAATTACAAATACATTTTTAATAATTTAATTATAGTTAGTTGCCATGTTTTTG
TTTCAGGATAACATCACTGGAAAATCATAAATTGATTAGGTTTAAATTAAATTACCTACC
GTCAT-TTAAT--GTATT--GAAAAGTATTTAATAAACAATATTGTTGCTCCAATTTAAA
ATGTATTATTCATGAGGTCGACTGGTCGGGTGCGCGTTTCAGTTTTATTTTAGGGGAAAG
GCCCAAAATAGTAAAAGTTAATGAATGCGTATT---------------------------
------------------------------------------------------------
------------------------------------------------------------
------------------------------------------------------------
------------------------------------------------------------
------------------------------------------------------------
------------------------------------------------------------
------------------------------------------------------------
------------------------------------------------------------
------------------------------------------------------------
------------------------------------------------------------
------------------------------------------------------------
------------------------------------------------------------
----------------------------------------------------ACCAGGCC
CTATTGTTGTCCATGGAAGCAAAAGCATCGGAAGAACTTGCACATTTTGTGCAATAGATA
GTTGTCTTTATCAACTTGTAGGTACGGCGACCATATCAGTCTCATCAGTAGTACTGAAAA
TCAGACAGCAGAGGAATTTCAACATTCCCAGTGTAAGGCAGTACATTTTTATACACATGC
TTTTACACTACTATCTGAAAAAGGTTCAATCAAATTTTGCGGTGTTTTGTAAATTTCGTT
CCCACCTTACAATCAAAGATACGCTTTTATTAATTTAAATTATCCAATGGGAATT-----
------------------------------------------------------------
--------------------------------------AATATATCTCAGTAAATTTAGT
CATTAAGAATAAAAATTCTAGTCATTACAGATATGTCTTTTACTTTCAACATACTTTATA
AATTAGATA-------------TGTGATGAGCTATCTTACCTAAATAGAGAAGCAAACGT
TTTCAATGAAACAGCAAACGTGCCGATATTTGCGTACATACTATTAGTCACGTATCCTAA
GCAACTGTATTAATGGTAACAACAAGAACATCAATGGGAAAAATTTTATCAATAAGTAAA
CCGCAAGAACAATACAAATACCTTATCATTGAAAATAACATAACTAAATTATGACGCAAA
TCTATCGTTTAATGACCTATTTGTACGT-GACACATAACCATTTATCAATTACATACTTT
ACGCAACATTATCCAAACCAATTAAGAACTTCATTGGTGTTTATTCGCAAGGAGTAGTAC
TTCCGTATTACTCGGTGCTATCATATATTTGAGAATCTGATTAGTTAGGGATGTTTCGTA
TTTAAGGGTGTAAATCCGCTAAGTATGTCAGCATCCAGTATAACATATACTCTTGATACA
CAC--GAAAAGTCAATTTGTAAAAATTAAGAGTTCTGAGTTAACGATGGTTCTTAATTAG
TGTAAAATTAAAAATAAAACCTCTTCCATGAGCT--------------------------
------------------------------------------------------------
------------------------------------------------------------
------------------------------------------------------------
---CATAATATTTGTAAATAATAGTAGCTCATTATCATCGGACTAGCTGGGGATAAAAGA
GATAAGCCTTGATCTGAATTTAACGCCAGACTACGGAAAAACCAACTAGCAAAATTTCAG
GAAACAATTATTTGATAAGATATCACACTCTGGAATATTGGAGTGTTGTAATTGACACGC
AATGTGGGCATAAACAAATCAATTAAAAATAGACGAGTTTTTTTTTGCGTTTGAAATTCT
AAATTTCGACAACGAGTAGGACCCTAGT-----------------------
>NJDC01003902.1:3565-26648 Calephelis virginiensis voucher NVG-3639 scaffold6262_cov63, whole genome shotgun sequence
ACTGCGTTCGAAAATGGCAACGACATTATTGCTAACAGCAATGTACGTGATCTGAAAAAT
TAAGGGACTTAAAACCTCTTCTGAAATATTTTTTCAGAACGGGAAGCGAGAACTCGAGCA
AACGTTAGTGACGTCACACCGAATTCAAA--ACAAAGCACCCCGAGTCGATGACCTTAAG
TATACATTCGGTTATGTAAGAGGTTGATGATCTCTACCGGTTGCTATACGGGGAGTACCT
GTTTGGCCTGTTCGAACTATGCTTAGT--TATAGTGAAACCTCTCCACCGAGTAGTACAC
CCCCTGAAACATCATCAGCTAATAAATTGACTTGGCAATT-ATTGGGGTGTTCTATTAAG
GGTGAATTCAACTATTGAATATATTTCTCACTATCGAGATATTAGTGCAGAATTATTGAC
GAATAGACATCATGTTATATAGCTTTTCAAACTATGAACTAAAATTGTGAACAGATAATC
AAGGACTATAGGATACTAAAA-TATCTAATACATCGTATTCAATTCGCGGCAAAATAATT
AAATGTAATGTAAGAACAAT-AGGGTGTTA------------------AATAGGTGTT--
--AAA----------------------------C-------AAAA------AAGTGTT--
AAATTAACACAAAAA-------------AG--------------TGTA---AA-------
--------AATTTTGA---ACA-------CAAA----ATTTTCTGAC--GC---------
--AATGACG-CGAAAT-------------------------TT---------------TT
CAC--------TGTG----TATTTAAA------------------------------AAT
AACGC---CCA-------------G-TAGGT------GTGGA------------------
--AAAATCCA------ATGC-------CCAGTT----------------ACAGCAATA-A
CATGTTTAAAATAA--------TGT------------CAT-------------------T
CT--TTG---------AAA------------TATATATAAA-AACCA-----------TC
TA---GGC----AAT---GAAAAAATATTTCTAGCTGACGCGTCAAACGATATCTATTTT
TATATAGTTTATATGGAAGTAAGTAAACAAATGTTAGACTGTTAACTTACAACCCTATGA
TTAAATAGGTAGGAGATTACTAGCGATTTATTTAGGCAACTCACTTGGTACCTAATGCGC
TGTGACAGGGTGACACAGGTAAAGAGCACATATGCAAATTGTCACTTCGGAATACAAAAT
CCGCTGATTTATTACAGGTTATTGCGGTCGCTACTTTATTCCTCTTAATTCAATTTCAAG
TACCAAATGTAATTCCAATATTCTGAGTTGCAATTCAATACT-AATAAGTGGGTACTAAG
GGACATTAATTGAAAGAAAGCAGAGAATTAACACACAATATACTTTATTCAAAGCTAGCT
ACCTAGAAAAATATTTTGAATACCGTACAAAAAACTTAAAACTAGATAAATCACAATTAT
ATAACATTAAATCTAGACTAATACTTATCAGCAACTAACTTAACATATAACAAAACGATT
AAGTAGCAGAAAACATAGTGTTCAGGTAAAGACAAACAATCGTGCCTTTGTTTACGCAGA
TTACGCACTACTGAAGACAGGCTAATCGTTGCTCTCTCGTCGTATAGAGACAAACTGACA
TCAATAGCACAAAAAGCCCCAGTACGATTCAAACCCGCGCTGCAATGAACCACCATAGGA
AGGACGTTTCCACCCTTACTATCCAAATCTGCCATTAATTGAGCCTCTCTGACCGAGAGA
ACGAAGTCCAGAAACTTTGAAGCATTTCGAGGAAGGCTGTTATGGGGCCAGTCGGTGTAG
GCGAAATGTTGGACGTCCAATGAAGCTCCAGTATTGTCTGTTACTCGTAAATTAGTCACC
ACGTAGTACCGGAAGGACTTGATTTTCAAAGTTTTGATTGTGAACTTGCCATGGACTACT
TTTCTCCGCTTTTTGGGACTCCAGTACGGGTAGCAAACTTCGCATCCTTCTTCCATTATT
CGGGTCAGCATGACGATCACCCGGACTTGGTGAGAGAATATCATCTGCCAAAAATCTGTA
GCTGTCTCTTGAAGTGGTGCCTGGGTGCACAGGAACCTTCCCTTAACGTTGTGACCGTCG
ACGTAGCTGGCATTAATGAAGTCGTTTCCTCCGTCTTCTGTCTTGAGGATCACCCGATTG
CGGTCGAAGATGGATGTGTTCCAGTATCTGCATTTTGACCAGTTTTCAGGCTTCAATACT
TCGTAGCAGGAGTAGGGGACATTTTGTTGCACTATTTGATGGTGTTCTTCTTTCAGTATG
TTACCCAGGTTAGATTCTTCAATGAGTTGTTCGCAGTTTTCGGCGAAGGATTTTTTTTTG
TTGAATTTTGCGCCCATTTTTAGAAAGTTAGGCTTTCAGGACAAGAGTCCTAGTCCTGAG
TGTGGTTAGGTACTGAATGGGAA-TTTTTTATTTATCTGGAGGTATTTATAGG-TTTATT
CTATGGCGTAATGATATATTAATGG--CCTTTATTCACGTCATATG-AAT--TGATAACT
TAATTGGAATAACGCAGGACATTTCAGAGTAGG---ACGTAATTGGATAGTTTCGGTATT
GATTT-AGGCATTGATTTTCAGAATTGCGCTTTCAAATGACGTCAATCGATAAACTCCAT
ATTTAGATCATTATATTAATAATGAGGAAAAAATTATCCTGAAGTTTTTTTTGCATCCTG
TTTTAAACAATGCCTATGGGGAATTTCAGGCTAATTAAAAATTCTGTATTAGGACTTTAG
GTAATATAAAGAATCCTATAAAATAAATTTTGACATGGCTGGCACCATTACTTTATCCCT
ATCTTTACAATCAACATTACCGATAAAATGTACTACAATTCCGATCGTAGCAGGCAAAGG
GCGAAAGTGGATCGCCTTAAGGATCAGATCCGGTCTTTAGAGTGTGAATTAAACAGACGT
AACTGTGATGAGAAGCGGGTAGAACGTGAACTTGACTGTGTGAAGTCAGACTATGAAAGT
GCGAAGCGCGAGCTTGAAGTTATGGTGAAAGACCTGCGCTTCATCTTCCGGGGGAATTTG
AGATAATGTAAGTACCATCTCCCATATTTCTTAGCTCCTTTAAGATTAGTTTATAAATTA
TAATATTTATTCTTCAGTGAACACCATAATTTTGTTGAATACTAATAGGTCTATACGAGT
TCTAGGCGTAGGTGTATAGTATATAAGACGGTTTCTTATTAGTAAGAAGCGTATTGAACT
TAGGCAAACAGCTTAGGACTAAACAGGGGTGAAAAAGCCTATTTAGGCAGCCTTGAGACG
TGGCTAAACATTGCCGTGACTGTATACGTTTGTTAGAATCGGTGATTTATTTGATCGCAC
TTGAAGGTTAGTCTTGGTGTTTAAATAGTAAGAAAGCTTCAGTCTTTCTAGGTTATTTTA
TCCGTAAAGTTGTGCTATAATGTCAGTGAAATGTGGTCTTAGTGGATCTTTAAGAAAACC
CACCTGGACGCGAAAAGCTTCATCGAATTTGTGAGTATCCTGAATTCCTTTACCCAATAA
GTGCGAGGTGTTTTAAATTA-CTATATTTAAGGGAGATAAATAGGTTACATATTTATGAA
AATATGTATGTATTATCTGTTAATTGTATGCGTCATACCTAAGTTATTGTGGTT------
-TGCGGTATTAAATAACAATCGAAACATTGTTTTGAAATCGGT--AGCATAACTCAATTT
ATAATATCCATGTATAGGCCTTTCCCTAAAATGTTATTGTTAACGTCAAGTAATAATACA
AAATAAAATAACT--AATAAATACAGTATTATAAAAATACCTACAAAAAGTCTGTTGTTT
TCTGAGACAAGGGCATATTAGGCATTTATAGATGCAAAGGACGTTAGATCAAGAGGTTGG
TCAATCGGAAATCATTCTTATTTCGTAGCAGAGAAAATAGACTTTTTAT---AAAAATCT
CACTTGCTATC----------ATGCCCGCAATGACTTTGTTTAGATTA-TATCAACGTGT
TCAATGTCACCACATGCATTAGCGATGCGACCGTTTTGCTTAGTGACGTCTGAAAACAAA
TATTTTCGCTGAATTGAAGTTTTGATTTGCATTAGTTGATCCTGAATTCAAAAA-AGAGT
GCTTAGTTGTTAACGCAA--TATTAATAAATTGTTGAGTAGGTATGGCGTAGGTGGTAAA
ACCATACTTTCATAAAAAAACACATCATTCAAATAACCTATTTCAGTTAATTAGTTCAAT
TTGATATAGTTTTCGGTATTGGCATTATCCA--------TTTTCATAAAAAACCATTATT
AATAATTTTCCCGTTAAAAAGTCCAATTTGCAAAATTATCGCTAGTTGTGATCATACTTT
ATGGCCGTTATACACCAATTAATTAATACAGGCCTATTCCTATTGGTATCGCTTACGTGA
TAAAAGCAGCCACCTAATTGCCTTGTGGAATGATCTGTTATTTTGGGCCTAAATTAATTC
TGAGAAAAAGTCACTGATAAACGCCGGCCTTTTAATACTGAGTATT-TTGGGTATTTGAG
ATAGCATTGTGCGGTGTATCGACGGCTGATCTCATTGCTGACAACCGACCATTTTTCATT
ATCTCTTGAGGGTATCAAAAACTAAAAACGCTTGACCCCAGTTCTCA-GTTATTAACAAA
TTGACTACTGTAGGCCCATTTTCCTTAACAAC-AGCACCTAGTAAGCTTCGAACACGT--
--------GTCTC--TGAGATTCCAATGAGATTCATTTGTATGTTGAAATGTTTTAATCA
TCGAATGTTACTTATCAAATTAGGTTATTTGAATCACATTGACGTAGTTGTAGAAGATAA
GAAAAAACG---GTTAATTCTTTTATTGAAAACTGTTATTTGCTAGTTAGCAAATGAAAG
TTCCGTCATAGCCGTAGCATCAGGATGTATTCCGCGGAAGAGCGTTTCGAGTTAGCGGCT
GAAGTCCTGAAGCTCGAAGAGAGATTCCACAATGTTAAGAACAGGAAACCAAAAACAGAC
GAGGCTTCCGAAGAAATCGACCAAAAGACCAAGATAGCCAAACAAAAATATCAAGACAAG
AAGTATGAGCTGCTAATTATATGCTCAAGAGAACGCTTTGTGGAAGATTTAGTGGAAGAG
GCTCTTTTCTATTGTTGAGTCAATCCAGACAGTAAATATCAACATTTTCCTGT----CTT
GATCAATCACTTCTATACGTTTATAGTGTTGACCTAAGCTGGTAAGCGACAATGTATGGT
AATATCAAAAGAAAATGTGTTT-TTTGTTTACCTAGTCGGTAGGTAATGTGATTGTTCTT
GGACTAGGGGCCTAAGTTTACTCAATATCTGGGCATGCGTAGAAGAC--CGCAGGTAGCT
TTAAATACCTGAAGAAGTCTTCTAGAGAAACTAGTC---GGTTAAGAATTCTTCGGAGCA
AACGTTCTTTAGAGTTTAGTCTAAGCCATGAGGAAACTACGTTTGAGGTGAGCATTACTC
GATTATCTAACTTGTACTATGGAACAGAGTGTTCCGTTAGAT-ATTGA-------TAACT
GTTATAAGGAA-AACAACAGATCGGTTGTTTTATTTTTGATAACCTGTAGTTAAGAGTTC
ACTATATTTACATAAAAATTATCTCA-----ACTTTTTTTACAA--CAACTAATTGTTGT
TTATGGATGGAATGACTCATTATT-TTGAGTTCCCGAGAGCAAAAACAAGTTTGAAGAGA
ATCGAAGGAAGAC-TCGTTAGTTACTCTTCAGATTTTAATGGAAATTCGCCAACAACA-A
TTT---TT----AAGTGTTCCGGCCACAGAACAATATGTTTTTATTTACAGAATACTATA
CGAATTTGTAAAACTATTTGAAACATATTCTGTTAAAAGAAATTCAATGTACGTTGG---
---TTAATTTACTG-TTTATGTATTAGTTAAGGAATTAATTATTTAAAAGTTGTGTTGTA
TAATATT-----TAAGAATTTTATGTTTACAAATAGTTTAAATAAAGCTTTATAAGACTA
AAAGCCTTGTTGACTTTTTTGATAATTGGTTAGTTTCATTAAGTAGATAAATTAATGAGG
CGA---------------------ATTGATAGCCCTTTATTGACTCTATTGAGAATTGCC
ATTTACGTCACACCGTTATAGCCGTAAATTGAAGCTTAACGATACATGGGACCTGTAATT
ACTAGCTAAGTATATGCGTAGTACTTTTTAACGGTATAAAAAGGGAGTTAGTTAAAAAAT
AAACCTTAGTTTGAAAACAACAACCCTTACGAATAGATACTTCACTGAGTCTAGCTCGGT
TGAATTTAAAACTATTTGGAAAGCACAAGTGC-TGAAAGACGTTTCTAATTGTAAGCACA
TTTTACAAGTTAAAGTGCAGAGTATTTTCTTCTCAACAGAAAACAATCTTCGAAAATGGT
ATCCTGCTTCCCAAGCATGAATATCAACGACTTCTTACGGTTTATGGACGAACCGAATTC
ACAAGCTCGCATCATAGGAGAATACAACTTAGTAGTCGCGAAGCAGGAAGAAGAAACACG
CCATAGACTAAATAAGAAGTTGGAGATCAACGGCTGCTTCCCAGCTCTGAAGTTTCCTCA
TTATGGTCCTCGGTCCAGAAATCTAGTGATCCCTGGTGCAAGTTTCATCAACGGATATGA
AACCAAGCGGAAGTTTATTTGTACCAAAAATCCAGAAAAGGAAGACTGTGATCTGTTTTG
GCAGACGGTGTGGTACAACAAAGTGGAAATTATTGTAATGACGTGCAAGCTAACTGATAA
GTGCTATCAATATTGGTCCCCCAAAGAAGGCTATGTTTTAGCAAGTAAAAAGTTTCTAAT
AGCTACTAGTTCAATTATGATCGATTCACACTATACTTTGACTTTGTTAACTCTGACCGC
ATCTGAACTGAAGCCAAAGCAGAGGCGCATGATTTTTCACTATCAATACACCGCTTGGCC
AAGGGACAAGTTTCCTCATCAGCCAGATGCATTAATAGATTTTTATAACTTTGTCAACGA
CACGTATGTTAAGTTAAGGGACAGAGCGACTAATAAGAAATTTCCCCCTATTCTGGTCCA
TTGTCCTGACGGTGTAGGGAGCTCTTCAGTCTTTTGTGCGTTTGATATCTGTGTTACGCA
ATTAGATAGGACAGGACTGCTGTCACTGCCAAATGTACTTAGTAAGATGCGAGAACAACA
GCATGGGTCTATTAACCGCTCAGATCTATATGCACTGTGTTATCAATTAGTTAAGGTCTA
TCTTCATGTGATTTAGTCAATTATGCCGTGTCTAAGTGACAATAAATGTGAACC-TATCT
GTGAAATATATA------------------------------------------------
---------------------------TGCCATTCGATATTGTACTTATGAATAAGACAA
AATTGTAGCTAGATTTTTTTATCTTTTTTAACGACTTGAAATGATAATTGTAAGTAGGAT
TGTTATTAAATTTTTAATGCTTACAAATAATTGAAATAAAAGTGTGAGCGAATCAACAGC
GTTTTTTACTTTACTTTA----ACATATAGATTATTTTTC--------------------
----------CTA------------------GAA----------AAATTC----------
-------------TAG----------------------------AAGTAAAATTAGTTAG
AAG---TACCCGGGT----CA----AAAAATT---TAAA---CTGATT------------
---TTAAGCT--AAATGATCTG-CATTCGAACTT-A---TTGAT----------------
--------CTGTATT--------------TGA---------ACTTTT-------------
-----AAAA---------------------------ACATT-------------------
------------------------------------------------------------
---TTTCTCTACTACGGTCCTCAGTCCAAGGAAAAGCAAGTGGTCTCGAAAATGAGCTTC
GTCGATGGATATGATACAAAACACAAATTTCTCTGTACGAAAAATCCAGCGGAAGAAGAC
TCAGAAATGTTCTGGCAATCTGTGTGGGATAACCACATGAAGATAATCGTGATGATAGGC
AAGCTTAGTGAGAAGGACTTTCAATATTGGTCCTCTACAAAGCGTAAATCTGCAGTAAGT
GGCAAGTTCAAGATTACTACTCGAGATGTTATAGTCCATTCACACTTCACTGCAATTATG
TTATCTCTGACTTCGATGACACTCAAGCCAAGACAGAGGCGCTTGGTTTTTCACTATCAG
TATACAGAGTGGTCGAAAGGTAGCTTACCTCATCCAAAGCACTTTTTGGATTTTACTTTC
TTCTTTGACAACGTGTATGATAGGCTGAAGAACAGGATGCCTAATAAGAAAGCTGCCTCT
GTACTCATTCATTGTTTCGATGGCTTGGGAGGCTCGCAAGTATTTTGCGCTATCGACATC
TGCAAGACCAAGTATGATTTAACGGACGTAGTCTCAGTGTCTCATGTTGTTGAAAGGATG
AGAGAGCAAAAGCCCGGGTCTATTAACTCCTCAGATCTTTATACTTTGTGCTATGAAATA
GTGAAGGGTTATGTTTTGAGGGTTTAATCGATCAGGCTCCGTGTGTAATTTTTTCTTATT
AGTTTGTA---A--------TACGCCTTAGAAATAAGGTATATTATTA-CTTAG-TGTGT
ATTTATCATAAGAATTGTCTTTATATATTTCTCGAAATAAAATGATGCGCTCGCTA----
---TTTTTTTTTCTGATTAAGTAGACTTGTTAGGGAGTAATTAGGAGATATTTTCTAACA
CTTTTGAGACTGAATGTATTAATTGGTATGAATGTTTTGTAACATAAATAATATTTGAAA
CGATTATAATAAAGAAAGTTGAATATTAAATCCTTTACATTATTACACATTAAATCCTTT
ATTTTATTACACACTAGAAAATCGAACGCGCTTCTGTCTGTTGCTATGGTAACCGTTGCT
ATGTTAACTGTTGTCAATTGTAATATTATTTAAAATTGAAACGAGCATTACTTATACCCG
GTATTCCTTAAACCCAATGATAAGATTGTAAGACATTTTTGTGCAAGGATCAACCATCTG
TAATTTTTAAGATAATATCTTCTTCCTTACAACGAATATTATAAGTGTCTATCTTAAAAA
AACAT-TTTTTTTTAAAAGTATCTTTATTTATTAGTTACCAAGAGGGGAATATAATATTT
ATAATATTATAATATTAAACAATTGTTCGATCGTAAGCATTATATAATGCTTCCTCATGA
GTCGTGCAAAATATTTTTCAGGGAAAACCGCCCGTGAATAACCACCTGGAAATCGGAGTC
AAACGTCAAACTGTTATCAGTTGTGGCTTATTATTTCAATCCATAAATACTAATTGTTTA
CAGTTCATGTGAATTTGACGTAAGTATATACTGATAATAAATCATATAAAAGCCGATCCA
CCGGGATGAGGAGCGCATTCCAGTTTTAGAAGCATCGGAAAGATGTTCGGGAAACTATTA
GTTATTGTGGTGCTCGTCACGCTCGTCAAGAACGCATGTAAGTAATAATTGTCTTTAAAA
AATATTTCGAAACTTTTATTTTAATTTTTTTTTTTATTCTTGTATTTGTTAACAG-AAAT
ATATTCTTTTTTTATTTTTTCTTTAAAAGTCAGTAATATAATTCATTATGGAATGATATA
TTTATTTTTTAATATTTCGAATAATATAAAACGAGTTTGCACGGCAAAATGAATGCCGTG
CAAATTCCGTTTTTTTTCTTGCATTAGTAATCAGAAATATATTCTTCTTTCTTTATTGTT
TCTCTGAAAGTCGTTAATAAGACTCATTTTAATATCATGCTATTTTTTTTAGCGCTTCGA
GTGGTAGAGAATACTTCGACACCGCCGAATACTTCGACACCGCCAAATACTTCGACACCG
CCGAATACTTCGACACCGCCAAATACTTCGACACCGCCGAATACTTCGACACCGCTGAAT
GAGTGGAAACTGGAGAATGAAACGACACTGCAGAATGAATCGACACAGCAAAATGAATCG
ACACAGCAAAATGAATCGACACAGTGGAATGAATCGCTACTGCTGGATGAAGGTAAATTG
TTTTTTTCCTTTTTTTTTTTCATTATTTATCAAAAAAAGTTTGAAAAATCCAAAAGTGCA
CGCCTCATAATCTAATTTTCCATAATAAAAATGATTAAAATAAAATGCAAATACTTTTAA
ATCTTTGGCACGATTGTCTACCCAGAAAAGAAAGGTACTGCGCATATGTTGTAAGCGAAC
TTTACATAGATATAGATATACAAACGATAAGTGGATTTTAGTTTATTGCTAATTATAATT
AAATTACATTGAATTAGCAAAATGTCTTTTTAAAATCTCATAAGTGTTGAAACTAGTGTT
TTTCTATGAGATTTATGTGTAAATATTGTTCTAAAAATGCGATAGAAAATAAGTAGAAAT
AATTTTGGTTCTCACTTGATTTTTGTAAGGCGAGAGTAGAGCACTATTTTATTCGTTTTG
CTTATGAGGCGTGCAATATACTTCTTTCTTCATTTTTGTTCTTAAACTCAATAAATAACT
CATTCTGAATTTATAATATTTTATTCCGAGAAATTGGCTGAGATACTCATATCAGTAAAT
TGTATTTTATACCTTTTCGGTGTAAAGCAATCAAAAATAAAATTTATTTTATCGTTTTAT
TCAGAAATATAACTAATATTTGAATTTTTTGCTATTTTTCAGAGGGTGATCCTATAGTTA
ACAACAAAAACTCA---GAAGCACCGGAGGCACCTCAACGTGAAATCATTCAATACCTCA
ACTGCTCTGAATTGTACAAAACCTCATTGGATGG-AGATTCTATTCTAGTAAGTGACAGC
ATCATTGTGAGCGTGTCGAACCCTTGCATCATGAAAGCTTCGTTAATTGTTCTGAAAAAC
AATCAATTTCCGGGTTATCAACATGCTTTCAACATAACTGCTAAGAAAATCGTAATGATT
GATAATGAATTCAAAGGACCAGAACAAAATCATTACATTGTTGGAGATAATGTACTTCTA
GTTAGTAATACATATCAAGGCCACCTCCAAGTTCATGAAGTAGCGGGATATGACGTCACT
GTATTCAAGAATGTGTTTGATGGTGAATACAGAGTCCATCAATACGCAGCAACTAGTATC
CTGGTATTTGATAACGAATCCAAAGGGAATCCGTTTGATGTTATACTTACGGAAAATCCC
CCGAACTTAACGTATGATTTGTACCCTAACGTTTTGTCGAATTATGAAACTGGAGCCTT-
--TAATCTAAAACCACAAACAGAATACAGTTTGGGCAAAATGAGTTCAGAAACGTTCGAC
TTAACGCCTATGAGCGTTACTGGATTTCTAGAAGAAGTGAAGTATGGATCCAAAATTAAA
CGTCCTGTA-GGTGCTCCTGTCGTTACAAAACTCCAAGAGTTAATTGATTATCGTATTTC
ATATGATAGATATCGCTCATACAACGGAAATGCGAATTATTAAATCAATCTGATTTATTG
ACAAACAACATATCTACCTCTTTCTACGTCTTTGGCTATCCGTACAACAGCTCGCTCAGG
CTTGGATTCGAACGCTTGCAGTTTTTTCAACAATCGCCAGGACTCAATTCCAAGCCGCCT
GTATCTTGACCAGGTTTTCTGTGGTTTTCCTGTTCACTGGGCTCCGTAGCGCAGCACATA
CGAATGTCGATACAGT-GAAATTATTCAATGGCCACAGTTTTCGATCTTGGATTTATGTA
TACTGTTCCAGTCCTATGTACAGATAGCTCGCTGTGAAGATATAGATGCTCTCTATGGGA
CAGATATTAATGCGTGCTTTCTTTTGTATGTATAATGTTTGTATAATGTTTGTATAATGT
ATGTATAATGTTTGTATAATGTTTGTATAATGTATGTATAATGTAATGAAATAAATAAAT
ATTTTAACGCATAATAAAATATTTTTAATCAACAAAATTTCCCTGATTAAAAAACTGAAC
TAAAGAGCATAGGAAATAACATTATTTGAATTCTTTTTAATACACACATAAAAATGATTT
TGTTGAAATAACAAAAGACGGGATAACTGAAAAATATGTTCTGGTAACAAATGAGTTTAG
TTATAGTAACAAATCCATTAGTCGCATTAACAAAATGTTTCAAGTTGTAGTAACACACCA
GTCTGTTACATCATCATATCAATTTGTTGTCCTAACGAAATCGTTTTATTGCAATAACAA
AACTAATTTGTTGCTAAAATATTTTCCAAATCAGATATCTCTGATTATAGCATATTTTTA
AAATATGGATTCTTATAAAATTTAATGTAACAAATGATTTGTTATTTTAATAGAATAATT
TTGCTGTTTCAACAAAAAAATTTGTTATATCAACTAAATTAATTTGTCGAATTTACTTAA
AGATTTTACTATAGTAACCAAATTGTTTTGTTGTTATAACATATCAATAACTTGCTGTAA
CCTTAATTTTATTATTTTAACATATAATTTGTTATCCCTATGTTAACAAATGCATTTGTT
ACCACAACATATCTTTTTTTCTGCGTGTACTTTTGAATATTTTAAATACTTTTGAATTTC
TTCTCTTATAGAAAATTAACATGTCAATTTCTGATTGGAAAAAGATTTGATTTGAACACT
CTATAGATATTCATTTTGAATTGAGATAAATGTATAGTAGCATAAATATTCAAAGAAATG
ACAATAAAAAAGGATGTATATTAAATTCTTTATTTTATTATACATTCAACAAAAGTTTCA
CATGTTCATTTCACAGCCATACATTTATATTTCTACTTAC---------AGATTAAAAAC
TCTTAACTTATCTATGAGTAGATGCTAATAAGAATTAAATAAAAGCTACCTATAGCTAAC
ATACATGA----CAATAAACTATGAGACATTGATTAAAAGATAGAGAGCAAAGATTATTC
TTCTTCCGTACAACGCATGAAATAAAAACAAAGTACTGAACAACAGAAATCATAGTACCT
TGCATATTGCGTGCGGTTAAAAATTTCGTGTTCGAGTTTCAGCGCAATAGACGAAAAATT
TACTTCATTAGTCTTCTGAATTCGAGATATCGATGTATCGATATCAAGGAACACCATTGA
TCGACTTAGCCCATCGCTGCAATGGACTACCATTGGACTCTTATACCCATTAGGAAGCTT
ATTAGTTGCGGCATATCGACTGTACAATCTTGTCATGCCGATTAACTCACAAAAGTCATC
GCTTGAGGGCAAGATATCGATCCTTGGCCAGCTTGTAAATAAGAAGTGGTCTACGTACAA
GGAGCCTCCATCTTCGTGTGTCAAGAGTAGTTTCGTTTGTTCGAAACTGCCATATTGCGG
TTGAACTACAATTGTTTCAACCTTCAGATTTCCACAGCAGACCGTAGATCCTACTTCTGA
GTTCCAATAGATAACACCCTTCTCATTTTCATCAGGTTTGTTCAGCATGACAATCATCTC
AGTTTGATGTTCCCAGATCATACTCCAAAACTTATGAATTGTTGCTTCTGAATCAGGAGT
CTTTGTTATGATGTATGCTTTAGGTTGCTGGAAGCCGTCTATGTAGC-------------
--TCAAATCCTGGGACTCTTTTTCTTTCGAAAGAACTACACGCCTGTCTTCGAAGCATAG
TCTTTTTCTTTTATGTCGTCCGTTTTCGAGGTTTCCAGAAAATATAAAGGAGTTGAAAGA
TCCTTTCACTTCTTCAATTATTCCTCCTGATTTCTTGCAATGCAGGGTTTTCGAATTATA
AGAACTCATTTTTAAAC-TCAC-TTAGAATTTGAAGTTCTTAAAAAACATATGTGGATTC
GGGCGCGTTACAAACTTGATTGACGCCCGAACATATCAAGAATCCCTATTTACATATCCC
C--TCTCTTCTATCAGTATAAATTATCAACTACTTTGTTTAACTAATCAAACGTCATTTT
TATTATCTTGAGACTGTGAAAAACCAG-TTATTTTTTCGCTGCAATTTTTAGAAACCATA
TCATATCTATTCAAAGCTGACCATTGTAGCCGACATTAATATTTATGA-------CATGT
AAACAATTAATTATTTATGTCACGTACTCCATATCAAACAACCAATTGTAGACAATGATA
CATCAATTAGAATAGAC-----CATATTTTCAAGACTTCTGCAGTGATGAATACGCAGGC
ATAAAAATAATTGCTACAGATATCTACCATTATTATCTAGTAACTTCGGCTATATGAGTC
TCCTTATGAAACTTTTGAAAACAAACCGACTTATGGCAGTCTGAATTCCTATCCATTAAT
TCGCAACTCGCGCTATACGGGGATTCCCCGCGTAACCCTAATTAACCTAATTGAATAGGC
GTAAACACGAGTGAGACACTAGAGGAAGCGCGAGTAACAGAAGGTTAAGTTTTTAAAACA
CCTAACGTTTTAATCAAAAAGTATAGTAAAGTTCTATATTATTGGTGAGTGATAAGTCTG
TGAAGAAATGATAACAAAGAAAGTTGCAGAATAAATTGTTATATTTTTATTAGATTTCTA
AAATAATTTTGACACATTTCTTACACAACTAGTTTTCTATAACTAGTTATAGAAAAGTAG
TTAGTAGTTAGTATAGTCTTAACTAGTCAAAAGATTATAACAAATAAATTTGAGGCCAAC
TTATTTTA-ACTGGATGGTTATTAGA-GAAAAATTAATACTAGATATTGATAAAATATAT
AAGAATTAAGTACATGCAATCCATTATAAAATAAAGAGCAATAATTATTAGTCTTACGTA
AAAAAATTCAAATATTCATAAAATGCTGAATAGCAGAAAACATAATGATTAGCATAGTGC
AGGCAACCGTATCTTTGTTTTCTTAGTTGTGAAGCGATAGAACGTATGCTTACATCACCA
GCCTTCTTATCTTTAGTTATCGATATGTCCATTGCACAGAAGACAATTGATCGATTTAGC
CCATCACTGCAATGGACTATTATTGGACTCTTGCAGTCATCGGGAAGCTGTTGCGCTATC
GCATATTTATTGTCCGTTTGTGTCATCTTGACTAAATCAAAGAAATCAGCGCTTGAGGGC
ACAGAATCAATCTTTTGCCAGTTCTTGTATAAGACGTGGTTAACCAGCAACGAACCCCCA
TCTTCGTGCGTGATAAGTAGCAATGTAATCTCGAAACTGTGATGTAGATGCCGAACTTTA
ATTGTCTCTACGTTGAGCTTTCCACAGTAGAGCGTCGACCGTTCTTCCAATTTCCAATAA
ATGAGATCCGTCTCATTTTGATCAGGTTTATTCAGCATGACAATGATCTTAGACTGTTGT
TCCCAGACCATTTTCCAAAACTTATGAATTTCCGCCTCTGAATTAGGAGTCTTTGTTACA
ATATAAGCTTTGGGTTGCTTGAAGCCGTCGATGTAGCTTGCATTTATCTTATCGCCGGAT
TCCTTTTCTTCCTTAAGAATTACGCGGTTGTGGTCGAAGCATAGTTCATCTGTTCCAGG-
--AACG------A------TAAAAGTTCCGTCCGCTTCCATCTTCATCATTAGTTGAACG
TGTTCTTGGCGAATAAATTCATTAATTATTTTTTCGTCAATTATTGATGTTAATTCTTCG
CAATGGCAGGG-TTTTGCCTTCTGATAACTCATTTTTAACGTTGCTTAGAATATTAAGTT
CTCGAAGGACACTAGCTAATTTGGGAGCGTTAAAAACTTGATAGACGCCCGAACATATCA
AAATACCGCTTTTATAGGTCACCCCTCTCCTCTCAGTATGACTCATATGGTCTGTTCAAA
GGACCAGACAAC-AT-TAA--ATTATCATCCT---GGGACTATAAACAATCAGTTTTTTT
GGCTGTGTTTATTATG-AACTTAATTATACCTACTCAAAACTCACCGTTGTCACTGACGT
C----AGT---------ATTCCTA-ATAA---CA----------CAAATATAAACAGACC
TCATCCCTAATCCATGCTCAGTTCTATATAACCAATTGTAAAGAGCAGACGCACACACAT
TATCCAGATCGGAGTTATATTTTA-----GTAATCATGAATACCAATTTGTTTGCAGCTC
TTAAAGATACCGAATTTTTGATGCGATCCGCTCACCCGAAGTACAACGACATCATAGCTG
ACGAGTACTCCCGCATTTGTCAAATACCATTAAACGGAACTTTCGAAAACTGGAAGAAGC
CGAAGAACAAGAACAAAAATCTTTTTGAAAACATTCCATGCTGGGATGATTCCCGCGTGG
TCTTATACCACACCAGCGATGGAGCCGATTATATTAACGGCAACTACGTCAGTGGATTCG
ACCTACAGAGGAAGTTCATTGCAACTGAACACCCGATGGCGAGCACCTTGGGCAACTTCT
GGACCATGATTTGGGAGGAAAACACGCGTGTGATTGTTATGTTAGACGGATCCGAAGAAG
AGGCACAACAATCATATCCATATCTTTTTCCGAGTCAAACTGAGATAATCTCAGGAGACT
TCAAAATCAAACAGAAAGAGATTCACGAGGAAAAGGTCTACACCGAAACAGTACTCATCA
TCACCAACTTATACACTGGGCAGTCAAAGAGGTTAAGTCACCTTAAATACTTGAACTGGC
CCGTACACGCATTTCCCCATGAAGAAGATATTTTAATCTTCATTGGGATAATGAACAACA
GAAATGCAGATTGTTTTAGAGAAGCAGAGGAGAATCACCAACGGATGCCAGGTGCTATTG
TTGTACATGGCAATGCTGGCATCAGAAGAACAGCGACGTTCTGCGCTATAGATATATGTT
TATTCGAAACAATAGTTAAGGAAAGCGTATCCATACCATCAACTGTATGGAGGATAAGAC
AGCAAAGGAACTTCAGTTTTCCCGGTCTTAGTTATTACGTTTATGTACACAATGTCTTGT
TGCATTATCTGGCAGGGACATTTAGGGTAAGAAGGGAAAATTAGGAAAGT---GGACATA
GTAGGTGTGATGGGGCATAGAGGGTAACAGTTAAAAACTTATAATTGTTATATCGCCCTC
TGGCAAAAGTTAATAAGGGCAGTAAATAAGAATACTTTCCTGCCCTAGGTGTGTAAATAT
ACTATTTCTTATTAGTTTGTAATGATTATGTGTTAAGTCTTTGAAATAAGGGATATTATT
ACTTTAAGTGTATTTATCTTAAGAATTATCATAGTAAATTACTCGAAATATCAAATGCGC
TAATTATTTTTTTTTATAATTAATTAGACTTGTCATAGTGTAGTTAATTGGTATTTTCTA
ACACTTTTGTAACTGAATGTATTAATTGCTGTTAGAAATGTTATGTAACATAAATAATAT
TTGAAAAAATAATAATAAAAGTTACATATCAAAGC-TTAATTTTATTACACATTTAACAA
AAGTTTTTCATTTTTATTTAAGAATCATAGATTTCTATATCTACTTATAGATTAAAAGCT
CTTAACTAATAATTAGATTACTACAATTAAATCTTAAACTAACTTATCTAAAACTGAACT
TCACTAGAAGGAAATTGAGGCTGAATGCTGTTAACATACATGCTGATAATTCCTTTGCGA
TCCAGTATAAA-CAGAGTATAAATTTGTACGCGCGGTCGT---TAACAATCTAGGTGATT
TAAAGTGACCGTAAATGAATAAATAAAAAAAAAATAACATTTATTTACAGATAAAACTTA
CAGTAGTAATATAAAAGCAAGTAACACATGCTATAGTCGTTTACGTCGTACAAACAATTA
TACCTTTCCTTCCTCAGATTCGATACTATAGAATATACATTTACCTTACCTCTCGTTGAA
ATCGATGTTATGCCGATGTCCACAGCGCAAAACACCATGGATCTCTGCAAGCCGTCGCTG
CAGAGAACCACTACAGGGCTTTTATAGCCTGTTGAAATCATTGGTGTCACTGCCGAT---
TTGTAGAGACGCGCCATGAAGATTAGATCTAGCACGTCACACTCGGAAGGCGAGACGTCT
TGGCGTTGCCAATTCTTGAATAAGAAATAGCTTACCGGCAACGTAGCTCCATCTTCATGT
GTTATAAGCACTCTCGTGATCTCAAAGCTTGGATAGTTTTGATGAACTTTGAATTTCTTG
ATGCTCAGCTTTCCAACTTGCAGCAACGACTCTTGATCCAAATTCCAAAACGAGGTGCCA
TCCTGATTTTCTTTAGGTAGATCCAGCATTACAATGACTTCAGATCGGTGCTGCCATATC
ATTCTCCAAAAATTGGAGATTGTTGACTCTGAATCCGGAGTCCTTTGTGCGATGTAAGCT
TGAGGATCCTCAAACCCGTCGATGTAGCTTGCGTTAGTAGGGATGCATGATCCCGTTTCA
TCGAACAAAACAACGCAGCTGTGTTCAAAGAGAAGCTCTTCTTTTTCCCGTTGGCTTCTT
TGGAGGGTTCCAGTAGATGCAGAAAAACGTAGAGCTCCACTCGGATCCATGTTCATTATT
TCTTTGTGTTCGTCAAAAATAGTTCTAACTGCGTTTGCCTCCTCAATTAATTTTGACAAG
GCTTTAGGGCTTAGAGTTTTTGAATTAATGCAACCCATTTTGATACAGGATCAATAATTG
ACTTATGAAAAATTTGGGTTGATTTGGGGACGTTTCACAGTCGACTGAAGGATCGTTATA
CAGGATTCGGTATTTATATAATCCTTTTTTCCTGTAGATATGAA-ATATCGATGAC--TA
ATTTACCTAAGTTAGGTATTAGTTTCAATTTAAAAAATATTTTCAACAAATTATCCGTAA
ATAGTTGCCATGGTATTATTTCAGGATAACGTCACTGGAAAACCACATGTTGATTAGGTT
AAAATATCTTACCTACCGTCACATATTGTTTCGAAAAGAATTTGCTAAATAATAGTATTG
TTCCAATTTAAAATATATTTTTAATGATTTACCTGTAGGTAGTTATCATGTTATTATTTC
AGGATGACGTTACTGGAAAACCACATATTGAT-----TAGGATAAACTATCTGCCGTCAT
ACCCTGTTTTGAAAAGACTTTGTTAAATAATATTGTTGTTTCAAT-TAAA--AATATATT
ATTAATAAGTTACCTAT---AGTTAGTTACTA-TATTAGTTTATTCCA--GCATCACGTC
ACTG--GAAAACCACATATTGATAAGGTTAACCTAAGAGTAATAACTTTTTATAGATAAA
AAATTTTTTTTGTGTGATAAAATATATGTTCTTGTTTTTTTCAGTGTTCTCCGATGACTT
TACTGATGGATACAGATGACACTTTGCAAAA----AAATGTAAATGCTGTGATGAAAAAA
ATCATCAGTCGTGATCTGGCATTACGTTTTACTGCCACCAGAAAAATGGCAAACTATGCA
TTATTTGTGAAATTTCGTTCCCGCTTTACAGCCAAAGATATGCTTTTATCAAATCATCCA
ATGGGAATAAAGGTGTCTCAGTAAATTTAGTTAATAAATAACATTCTAGTCGTTACCAAT
ATGTTGCTTATTTTCAATATACCTTCCATACATTAGATATGTGCTCGAC--ATGTGATGA
GCCATCTT-ACCTAAGTAAGGGAGCCAAGGTCTTCAACATCACGGAAAACGTGTCAGTAT
TTGCGTACATATTATGAATCACGTAGCCCAAGCGACTGTATTATTAATAAT-AATAGTAA
TAATTAT-TATCATTATTATTATTATAATAATAACAATGACTGACCACAAAACTAACATG
TTTTGAACCGTTAAAATTGACGCCATAGAGTTTATGACGCAAATTAGCCCTGGAAAATTC
TGAATAATAGGTAAGT--GATAGTTCTTTTGAAAAAAAATAATAAA-AAGTTTCACATTC
AATAGATAGCTTTATTAAACACAAGATACATCGTGCGCGGCTCGCGCGCCTTCATTCCTT
CGAAAAAAACTGCCATAATCTCAGTCGATCTTTTTAGAAAAGGATTTGACAAAATTTTCA
CATTTTTTTTACACAACCACCGTATCTTAGGTCTACTTAAAGGCTAAAACTCTTAACCTA
GTAATTATATCATACCTTACAAAT---------------------AAATTAA----AGAT
A--------AGGC-------TAAT-----------------TAAAACCTACAGTAAGAAT
T---------------------TCTA---GTTCTAAAGTGACCTTAAATAAATTA-----
GAAAAGAAAAAAATGTATGCTTACATATAATTTGAAACATAGAAATATAAAACTAAGTAA
CAATACGAATAGTAATTTTTATTTTTGAGACATTCATATCTATCTCGCCTAAGTTTTAAA
ACATTAGAATACAAATCAAATTTCCCTGTTTTTCTAATTTGTGAAATGGATATGTCAATG
GCGCAGAATACCATTGAACGTTCTAGTCCATCTCTACAATGGACTATCATAGGACTCTTG
TAGCCTTTACGAGTCACTGGCGTCTCTATCGTGTGGCGGTATAATGATACCATCCGCATG
AAGTCAAGGAAGTCAGACGTTCTGGGCAAGGTATGATTCTTTCGCCAATTATTGTATGAA
AAGAGGTTTACATACAAGGAACTTCCATTTTCGTGAGTGACGATAAGCTTCGTGAGTTTA
AAATTGTGATGGTCCAGATGAAGTATCGAAGTGGTAACGTTCAATTGTCCGTATCGAAGA
GTAAATCCTTCTTTTGGGTGGCAGTAAGGGATTCTATGAATCTTCTCGTCAGTCTTCGGC
GTATCGAGCATCACGATGGTTTCGGATTGATGTTCCCACACCATCTTCCAGAAGTTACGA
ACTGCTATCCGTGATAGAGGTGTCTTCGTTGTGATGTATGCATCTTGACAATCATAACCA
TCTATATAGCTCGCGTTGATGTACCCGTGGGAGCCATTTTCTTTTCGGAGAACGACGCGA
CTGTGATCAAAAATCAATCCTTCATTTTCATTTTGACTGTCACCGAAGTACCCAGCTGCT
ATCGAAGCGCCAAACATTCCTTTTTCTTTCTCGTTCATCAAATCTTCGTGTTCTTGGCCA
ATTAATTTATCTGCATTTTTATCTTCGACGAATTTAATTAATCCCTTACGAGTTAAAGCT
TTTGACTGGCCACTACCCATTTTGAT----------GTGTTAAATTATGAAAAG--CAGG
CAGACTCGGGAACGTTTCAGAGTCGACTAAAGGATCACTTTACACGATTTTGGTATTTAT
AGGATCCTTATTTCCCGTAGATTTGAATCATCGATGA--CTTATTTAGCTAAATTAGAAA
TTTGTTTTAATTAAAAATATATTTTTAATGAGTTCCCTTTAGTTAGTTGCCAAATAATTA
TTTCAGTATAATGTCACTGGAAAACCACATATTGATAAGG-----ACTAAATTATCTACC
ATCATATTGCTTGCTATTAAGAAAGGAATTTGATAAACCATATTGTTATTCCAATTCAAA
ATATATTTTTAATGAGTTCGACTGGTCAAGTGCGTGTTTCAGTTTTATTTCACGGGGAAA
CCCCAGGTCAGTAAAAGTTAATGGATACGTATTCATATTTATAAAAGAAGACCGTATAAA
TAGCGATACAACTCATACTATCTATTAAGTATACCAGCGGAAGTCTTGGCGATCAGACAT
CTTCGCATCGTTGAATCCAGAGTTTCTTATCTGCAATAATGGCCACCAATCTCGCAGCAA
TATACGGACCTGCTGAATTTATGAAACGAATTTACAGTCCAGACTTTGTCAAGGAGGCCT
GTGATGAGCACGACAGCATTCTTTCTGTACCAATAACAGGAACTTATGAAAACTTCATGA
AGCCTGAAAACAAGAAGCTAAATCGATCCCAGCAGCATCCATGTTGGGACATCTCTCGTG
TGGTTTTATCCCAGACCAACAATGGAACGGACTACATCAACGCTAGTTATGTAAGTGGAT
ATGACCAGCCGACAAAATTCATAGCCACCGAGCACCCGATGGAGAGCACCGTGGACAACT
TCTGGACCATGGTTTGGCAGGAGAACACCCGTGTGATTGTAATGCTTAGCAGCGCCGAAG
AAGAGTCAGATCCAAGCCATATCCGGTATTTTCCTTACAATCAAGACGACACAATCATAA
GCGACTTTATAGTCAAGGTGGATAAGATCGATTCAAACAGCAAATACGCCGAAACAATAC
TTTATATTGTTAACAAAAGGACTGGAGAGTTAAGGACCGTGCATCACTTCAAGCGTCTAG
ATTGGCCCGAAGACAAAACTCCTGATGTAAAAGAGTTTTTTGACTTCATGCTGGCCGTGA
ATGAAGAGTACCAAGACTTGCGGCATGAAGCATTGAAAACTAACCGACGTTTGCCAGGAG
CTATTGTTGTTCATGGAAGCAAAGGCATCGGAAGAACTTCTACATTTTGTGCAGCAGATT
ATTGTCTTTATCAACTAGTAGTTACAAACACCATATCAGTACCATCAACAGTGCTGAATA
TCAGACAACAGAGAAATTTTAGTGTTCCTACTGCAAGGCAGTACGTTTTTATATACATGG
TCTTGCACTGCTATTTGAAAAGGAATGAATCAGACCAATTTGTATTTCATAAATTACTTT
CCCAATTGACAGCTAAAACTCAAAAATATTAATTCATACCGTTTAAGGACCGTATGATTT
AATGAAATTAGTTTATTTTTTAATTATACCAAAGCTAAGGCCAAAAAAAATTAGGTGAAG
ATATTTATAGTATTTTTAAGATAGATAATATTTTGGACAATGTATCTCAGTAAAGGGAG-
--TTAATAAAAAAAATTCTAGTCATTATAAATATGTTGTTCATTTTCAACATTTCTGTCA
TAAACTAGGTATGCGCTCGTCATGTGGTGAGTTATTTTACCTAACTAGAGAAGCAAAGGT
CGTTAATAACACGTCAAACGTGCCGGAATTTGCATAG-TGCTTTTAATCACGTAGCCATA
GTTACTGTATTAATAATAATATTAAAAACATCAATAGGAAAA-TTTTATCAACAACA-GA
CCACAATAATAATACAAATGTATGTCCATTAAAAGTGACATAATTCAAATGTGACGCAGG
TCTACTGTTCATTAACCTATTTGTCAATAGACACATAAATATTCATCAATTACACTTCTA
TTTCAACATTACGTAAACCAATTAAGAACTTCAATGATGTTTATTCACAAGGGGTAGCTT
TGCCGTATCACGCGTGCTATCATACATATCAGTAATCTGATTAGTTAGGGATGTTTAGTA
TTTAAGGGTGTAAATCCGCTAAGTTTGTCTGCACCTAGTATAACAACTATCCTTGATACA
CACACGGAAAGTTACTATGTAAGAAACGAAAACTCTGAGTGAAGGATTCTCGGTTACCCT
AGTAGATTTAATCAAGTTTTCACTCGATTCTAATCAGTAACCGGCAAGTCTAATCGAACT
GTACACAGTAAAAAATTTTGCGTTAAATTGACACAAAAAAGTGTTGAATTTTAACACAAA
AATTTTTAACACAAAATTTTCTGACGCAATGACGCAAAATTTTTTACTGTGTAATAATAA
------------------------------------------------------------
---CATAATATCTGTAATGAGTAATAGCTCATTATCATCGGACTAGTTGGGGGCAAAAGA
GATAAGCCTTGATCTGAGTCTGATCCCAGATCGCGGAAGAACCAACTCGTAAAATTTC--
---------------------------------------------------GGAACACGC
AATAAGGGTATGATGAAAATAATTTAAAAACAAACAAGTTTTTTTGGCGTTTGGAACTCT
AATTTTCAACAACGAGTAGGCTACTAGCTAATGCCAACTTAATATGACCG
>
```
