## Supplementary Dataset 3 for "Somatic chromosomal integration of polydnavirus during parasitism triggered their germline infiltration in multiple lepidopteran families"

```
>1(A)_Hd27_J2_DWCB01002308_1_TPA_asm_Apodemia_duryi_NODE_2310_length_5212_cov_58_694839_SRR10158624_whole_genome_shotgun_sequence:604-2149
TGCTGACTGCTGGCATGACGACGGATCGTAGCAAGTACTGTTCACGCCACGTTCAACGTC
TTGACTTACGTTACGCTCGTATACGTGTATTGCACACGCACACACACGCACGTACGCATA
CAAGGGAAACGTGCTATAATCTTGACAAACGTCACAAACGCTTTAAGAAAAAGCAAGCAG
GTGTCTAGGAGACGTCTAAGAGCGGGTGAGCCTTGCACAGGCACGGTAGATTGTTATGAA
GAAGCTGATACACAGCCTTAGGATCGACATAACTTTACTACGAGTCAAAGTTTCGCGC--
--------GTTAGCTCTGCGCCGTTTATCTTCTTACCTTTCTATGCAACACCTGAGAGTC
TTTTGCAGAGAATTATGTCTAG-ACTTAATCTAGAAGCGTGCCAGGAGGCTAGCGAGCAC
CGTTTGCGGTGAAAAAATTCAATTGCATTTTGAGTCAAATGCATCCTAGTGCATTGGGTT
GACATTGCAA-------ACTCCTACTCACACCTGAAGCTGCATCTAGGAATTATGCACCG
TACACTCTTGTGATCCCGACTGTATATATCTTGTATGTAGAGGCCTCTTCTTAAGTGTAG
GAGGTGCCTTGAGCAAGATGTTTAGAGGTTCGCGAACATTTCGTGAATCTACTATCTACT
AAAAGTCGAAAATGTACTTGTTTGCGGTGACGCTAGTATTTTTAACTAGCAATATTTTCG
GAGTAGAAGAAGTTGGTAGAGCAAAATTTTTAAGGGTTCGCAGATTTTTCGCAAGCCAAT
TTAGAGTTGAAAATTAGGGATTTACCACGATGAAGCGCTAGAAGCAAAATTAAGCAAGAG
ATACTTTTCATGAATTTTTCGCAAGTCGATTTTTAGTAACACCATTTTACGACGATGTTC
GTATTTTTAACTCTTAAAATTTTGCTACTTAAAAATACAAGCGTCACTATATGAAAATAA
TATACGTCTCTTAGTAGATTCACGAAATATCCGTGAAACATCAAAAATCTAGATCTAGGC
AATCCCTTAACTCAATTAGAAGCCTCTAACAACACCCTATTCTCTGAAAAATTTGCTAGT
TAAAAATATAGGCGTTGCCGCAAATTCGTAAATTTTCGACTTTTAATAGATTCCTGAAAA
ATGCGCGAACCGTTTAAAGTCTTGCATTAGGCACCTCCTAAACTCAAGTAGAAGCCTCTA
CCAGCTTCCTCTTCGAAAAATTTTGCTAGTTAAAAATACAGGTGTTGTCGTAAATTTGTA
AATTTTCGACATTTAAATAGATTCGCGAAATATCCGTGAACCGTCAAAAATCTTGGTCTA
GGCATCTCCTTGACACAAGTAGAAGCCTCTACCAGCTTCTTTTTCTCTGAAAAATGTTGC
TAGTTAAATATACAGGCGTTGCCGTAAATTCGTAAATTTTCGACTTTTAATAGATTCGCG
AAAAATCCGCGAACCGTTTAAAATTTTGCTTTAGGCACCTCCTTGACTCAAGTAGAAGCC
TCTACCAGCTTCCACTTCTCTGAAAAATTTTTCTACTCAAAA-ATACAAGTATATAAATA
ATATT
>1(A)_Hd27_J2_DVYA01000015_1_TPA_asm_Apodemia_virgulti_NODE_15_length_8910_cov_13_067927_SRR10158646_whole_genome_shotgun_sequence:2659-4204
TGCTGACTGCTGGCATGACGACGGATCGTAGCAAGTACTGTTCACGTCACGTTCAACGTC
TTGACTTACGTTACGCTCGTATACGTGTATTGCACACGCACACACACGCACGTACGCATA
CAAGGGAAACGTGCTATAATCTTGACAAACGTCACAAACGCTTTAAGAAAAAGCAAGCAG
GTGTCTAGGAGACGTCTAAGAGCGGGTGAGCCTTGCACAGGCACGGTAGATTGTTATGAA
GAAGCTGATACACAGCCTTAGGATCGACATAACTTTACTACGAGTCAAAGTTTCGCGC--
--------GTTAGCTCTGCGCCGTTTATCTTCTTACCTTTCTATGCAACACCTGAGAGTC
TTTTGCAGAGAATTATGTCTAG-ACTTAATCTAGAAGCGTGCCAGGAGGCTAGCGAGCAC
CGTTTGCGGTGAAAAAATTCAATTGCATTTTGAGTCAAATGCATCCTAGTGCATTGGGTT
GACATTGCAA-------ACTCCTACTCACACCTGAAGCTGCATCTAGGAATTATGCACCG
TACACTCTTGTGATCCCGACTGTATATATCTTGTATGTAGAGGCCTCTTCTTAAGTGTAG
GAGGTGCCTTGAGCAAGATGTTTAGAGGTTCGCGAACATTTCGTGAATCTACTATCTACT
AAAAGTCGAAAATGTACTTGTTTGCGGTGACGCTAGTATTTTTAACTAGCAATATTTTCG
GAGTAGAAGAAGTTGGTAGAGCAAAATTTTTAAGGGTTCGCAGATTTTTCGCAAGCCAAT
TTAGAGTTGAAAATTAGGGATTTACCACGATGAAGCGCTAGAAGCAAAATTAAGCAAGAG
ATACTTTTCATGAATTTTTCGCAAGTCGATTTTTAGTAACACCATTTTACGACGATGTTC
GTATTTTTAACTCTTAAAATTTTGCTACTTAAAAATACAAGCGTCACTATATGAAAATAA
TATACGTCTCTTAGTAGATTCACGAAATATCCGTGAAACATCAAAAATCTAGATCTAGGC
AATCCCTTAACTCAATTAGAAGCCTCTAACAACACCCTATTCTCTGAAAAATTTGCTAGT
TAAAAATATAGGCGTTGCCGCAAATTCGTAAATTTTCGACTTTTAATAGATTCCTGAAAA
ATGCGCGAACCGTTTAAAGTCTTGCATTAGGCACCTCCTAAACTCAAGTAGAAGCCTCTA
CCAGCTTCCTCTTCGAAAAATTTTGCTAGTTAAAAATACAGGTGTTGTCGTAAATTTGTA
AATTTTCGACATCTAAATAGATTCGCGAAATATCCGTGAACCGTCAAAAATCGTGGTCTA
GGCAACTCCTTGACTCAAGTAGAAGCCACTACCCGCTTCGTCTTCTCTGAAAAATGTTGC
TAGTTAAAAATACAGGCGTTGCCGTAAATTTGTAAATTTTCGACTTTTAAGAGATTCGCG
AAATATCCGCAAACCCTTAAAAATCTTGCACTAGGTAAGTCCTAAACTTATGTAGATGCC
TCCACCAGCCTCGTCTTCTCTGAAAAATTTTGCTAATTAAGATATACAAGTGTCACCGTA
TATA-
>1(A)_DWCB01002308_1_TPA_asm_Apodemia_duryi_NODE_2310_length_5212_cov_58_694839_SRR10158624_whole_genome_shotgun_sequence:604-2149
TGCTGACTGCTGGCATGACGACGGATCGTAGCAAGTACTGTTCACGCCACGTTCAACGTC
TTGACTTACGTTACGCTCGTATACGTGTATTGCACACGCACACACACGCACGTACGCATA
CAAGGGAAACGTGCTATAATCTTGACAAACGTCACAAACGCTTTAAGAAAAAGCAAGCAG
GTGTCTAGGAGACGTCTAAGAGCGGGTGAGCCTTGCACAGGCACGGTAGATTGTTATGAA
GAAGCTGATACACAGCCTTAGGATCGACATAACTTTACTACGAGTCAAAGTTTCGCGC--
--------GTTAGCTCTGCGCCGTTTATCTTCTTACCTTTCTATGCAACACCTGAGAGTC
TTTTGCAGAGAATTATGTCTAG-ACTTAATCTAGAAGCGTGCCAGGAGGCTAGCGAGCAC
CGTTTGCGGTGAAAAAATTCAATTGCATTTTGAGTCAAATGCATCCTAGTGCATTGGGTT
GACATTGCAA-------ACTCCTACTCACACCTGAAGCTGCATCTAGGAATTATGCACCG
TACACTCTTGTGATCCCGACTGTA------------------------------------
------------------------------------------------------------
------------------------------------------------------------
------------------------------------------------------------
------------------------------------------------------------
------------------------------------------------------------
------------------------------------------------------------
------------------------------------------------------------
------------------------------------------------------------
------------------------------------------------------------
------------------------------------------------------------
------------------------------------------------------------
------------------------------------------------------------
------------------------------------------------------------
------------------------------------------------------------
------------------------------------------------------------
------------------------------------------------------------
-----
>1(A)_Hd27_J2
------------------------------------------------------------
------------------------------------------------------------
------------------------------------------------------------
------------------------------------------------------------
----------------------ATCAACGTTACGTTACTAGAAGTATAAGTTTTGCACCA
AGGGGTTCGTTAGCTCTGCGGCGTTTGTCTTCTCACCTTTCT--GCAACACCTGAGAGTC
TTTTGCAGGGGTTCATGCCTAGGACCTCATCCAGAAGCAAGCCAGAAGGCTAGCGACCAT
CGTTTATAGTGAAAAAATTCAAGTGCATTTTGAGTCAAGTGCATCCTAATGCATCAGGTT
GTCATTGCAATGGCGAAATTCCTACTCTCGCCTAACACTGCATCTAGGAATTATAGACCG
TTTGATCTTGTGTTCCTGACTGTA------------------------------------
------------------------------------------------------------
------------------------------------------------------------
------------------------------------------------------------
------------------------------------------------------------
------------------------------------------------------------
------------------------------------------------------------
------------------------------------------------------------
------------------------------------------------------------
------------------------------------------------------------
------------------------------------------------------------
------------------------------------------------------------
------------------------------------------------------------
------------------------------------------------------------
------------------------------------------------------------
------------------------------------------------------------
------------------------------------------------------------
-----
>

>2(B)_Hd27_J1_DWCB01002308_1_TPA_asm_Apodemia_duryi_NODE_2310_length_5212_cov_58_694839_SRR10158624_whole_genome_shotgun_sequence:2756-4176
CTGAGCTAGTGTCGACAGGCTCGAGGCAGCGAAATTCTTCTTTGCTATATATAAGGTTCA
AGGATATTTCGCGAATCTACTAAAAGTCGAAAATTTACAAATTTACGGCAACTCCTATTT
TTAACAAGCAAAATTTTTGAGAAAAGAGGAAGTTGTTAGAAGTTTCTACTTGAGTTACGG
AGTTGCCTAGAGCAAGACTTTTAACAGTTCGCGGATATTTCGCGAATATACTGAAAGTCG
AAAATTTACTTATTTACGGCGACGCTTGTATTTTTAACTAGCAAAATTTTTCAGAGAAGA
GGAAGCTGGTAGAGGCTTCTACTTGAGTTTAGGAGGTGCCCGGATCCAGATTCGCAGATT
CG-------TAAACGGTTCGCAGATTGTTCGCGAATTTATTAAAAGTCGAATATTTATAT
ATTTACGACGACGCCTGTATTTTTAAATGGAAAAATTTTAGAGAATAGGGAGTTGTTAGA
GGCTTCCTATTGAGTCAAGGAGTTGCCTGGACCTAGATTTTTGACGGTTCGCGGATATTT
CGTGAATCTACTAAGAGTCGAATATTTACTTGTTTACGGCGACGCTTGTATTTTTAACTA
GCAAAATTTTTCAAAGAAGAGGAAGCTGCTAGAGGCTTCTATTTGAGTTTAAGAGGTGCC
TGGAGCAAGATTTTAAACGGTTCGCGGATTTTTCGCGATTCTATTTAAAGTCGAAACTTT
GCCAAATTACGCCAACGCCTGTATTTTTAACTAGCAATTTTTTTCATAGAAGAGGAAGTC
GGTAGAGGGTTCTAATTGAGTCGAGTAATGGCCCAAAGCAAGATTTTGAACAGTTCGCGC
ATCATCCGCAAATTAAATGAATGTCGAAATTTACTTTTTTATGGCGACGCTTGTATTTTT
CACTGCCAGAGTTTATCAGAGAATAGGAAGTTGTTAGAGGCAGGAGTTGCCTAGAGCAAG
ACTTTTAACGGTTCGCGGATCTACTGAAAGTCGAAAATTTACTTATTTACAGTGAATTTC
ATGAGATCGTACGGGCTGTATTTTCAAAGTTAAGGCTCGGGGGTAGCGGAGGGTGGTATT
TTTGAAATCAGGAGACAAAACTCTATCGTGCAATGGTGTCAACTCCTAGGCCGTTTTGCT
CGACCTATTAG--AGTGCAGTTGCACCAGTTGCAGCATGACGCCTATATCAGCACGTCGG
TCCGATGCACATTCAATGTGCATGCAGCCTAGCGGACCGATCGTGGCCTAAGCTCAGCCA
GGTTCATAGGTGAGTTGGGATACCTACTGGACGCGGTGTCGCGTCAGCTTATTCTACGTC
AATGATACCAAGAAATATTTGATAATAATATTTATTTAAAAAAGTGAATAAAAAGAAGCA
TTACAATAAGCAATATTATAAACCGCACGGTTTACAGAGGTACAACCAAC
>2(B)_Hd27_J1_DVYA01000015_1_TPA_asm_Apodemia_virgulti_NODE_15_length_8910_cov_13_067927_SRR10158646_whole_genome_shotgun_sequence:4809-6229
-------AGTGTCGACAGGCTCGAGGCAGCGAAATTCTTCTTTGCTATATATAAGGTTCA
AGGATATTTCGCGAATCTACTAAAAGTCGAAAATTTACAAATTTACGGCAACTCCTATTT
TTAACAAGCAAAATTTTTGAGAAAAGAGGAAGTTGTTAGAAGTTTCTACTTGAGTTACGG
AGTTGCCTAGAGCAAGACTTTTAACAGTTCGCGGATATTTCGCGAATATACTGAAAGTCG
AAAATTTACTTATTTACGGCGACGCTTGTATTTTTAACTAGCAAAATTTTTCAGAGAAGA
GGAAGCTGGTAGAGGCTTCTACTTGAGTTTAGGAGGTGCCCGGATCCAGATTCGCAGATT
CGCAGATCGTAAACGGTTCGCAGATTGTTCGCGAATTTATTAAAAGTCGAATATTTACAT
ATTTACGACGACGCCTGTATTTTTAACTGGAAAAATTTTAGAGAATAGGGAGTTGTTAGA
GGCTTCCTATTGAGTCAAGGAGTTGCCTGGACCTAGATTTTTGACGGTTCGCGGATATTT
CGTGAATCTACTAAGAGTCGAATATTTACTTGTTTACGGCGACGCTTGTATTTTTAACTA
GCAAAATTTTTCAAAGAAGAGGAAGCTGCTAGAGGCTTCTATTTGAGTTTAAGAGGTGCC
TGGAGCAAGATTTTAAACGGTTCGCGGATTTTTCGCGATTCTATTTAAAGTCGAAACTTT
GCCAAATTACGCCAACGCCTGTATTTTTAACTAGCAATTTTTTTCATAGAAGAGGAAGTC
GGTAGAGGGTTCTAATTGAGTCGAGTAATGGCCCAAAGCAAGATTTTGAACAGTTCGCGC
ATCATCCGCAAATTAAATGAATGTCGAAATTTACTTTTTTATGGCGACGCTTGTATTTTT
CACTGCCAGAGTTTATCAGAGAATAGGAAGTTGTTAGAGGCAGGAGTTGCCTAGAGCAAG
ACTTTTAACGGTTCGCGGATCTACTGAAAGTCGAAAATTTACTTATTTACAGTGAATTTC
ATGAGATCGTACGGGCTGTATTTTCAAAGTTAAGGCTCGGGGGTAGCGGAGGGTGGTATT
TTTGAAATCAGGAGACAAAACTCTATCGTGCAATGGTGTCAACTCCTAGGCCGTTTTGCT
CGACCTATTAG--AGTGCAGTTGCACCAGTTGCAGCATGACGCCTATATCAGCACGTCGG
TCCGATGCACATTCAATGTGCATGCAGCCTAGCGGACCGATCGTGGCCTAAGCTCAGCCA
GGTTCATAGGTGAGTTGGGATACCTACTGGACGCGGTGTCGCGTCAGCTTATTCTACGTC
AATGATACCAAGAAATATTTGATAATAATATTTATTTAAAAAAGTGAATAAAAAGAAGCA
TTACAATAAGCAATATTATAAACCGCACGGTTTACAGAGGTACAACCAAC
>2(B)_DWCB01002308_1_TPA_asm_Apodemia_duryi_NODE_2310_length_5212_cov_58_694839_SRR10158624_whole_genome_shotgun_sequence:2756-4176
------------------------------------------------------------
------------------------------------------------------------
------------------------------------------------------------
------------------------------------------------------------
------------------------------------------------------------
------------------------------------------------------------
------------------------------------------------------------
------------------------------------------------------------
------------------------------------------------------------
------------------------------------------------------------
------------------------------------------------------------
------------------------------------------------------------
------------------------------------------------------------
------------------------------------------------------------
------------------------------------------------------------
------------------------------------------------------------
-----------------------------------------------TACAGTGAATTTC
ATGAGATCGTACGGGCTGTATTTTCAAAGTTAAGGCTCGGGGGTAGCGGAGGGTGGTATT
TTTGAAATCAGGAGACAAAACTCTATCGTGCAATGGTGTCAACTCCTAGGCCGTTTTGCT
CGACCTATTAG--AGTGCAGTTGCACCAGTTGCAGCATGACGCCTATATCAGCACGTCGG
TCCGATGCACATTCAATGTGCATGCAGCCTAGCGGACCGATCGTGGCCTAAGCTCAGCCA
GGTTCATAGGTGAGTTGGGATACCTACTGGACGCGGTGTCGCGTCAGCTTATTCTACGTC
AATGATACCAAGAAATATTTGATAATAATATTTATTTAAAAAAGTGAATAAAAAGAAGCA
TTACAATAAGCAATATTATAAACCGCACGGTTTACAGAGGTACAACCAAC
>2(B)_Hd27_J1
------------------------------------------------------------
------------------------------------------------------------
------------------------------------------------------------
------------------------------------------------------------
------------------------------------------------------------
------------------------------------------------------------
------------------------------------------------------------
------------------------------------------------------------
------------------------------------------------------------
------------------------------------------------------------
------------------------------------------------------------
------------------------------------------------------------
------------------------------------------------------------
------------------------------------------------------------
------------------------------------------------------------
------------------------------------------------------------
-----------------------------------------------TACAGTTAAGGTC
ACAAGTCCGTGCGGGCTGTAACTTGAAAGTTAAGGCTCGGGGGTAGCGGGGAGTGGTATT
TTTAGAATCAGGAGACAAAACTCTATCATGCAATGACGTTAACTCCCAGCCCGTTACGCT
CGACTTTTTAGCGAGTGCAGTTGCACAAGTTGCAGCGTGACGTCTATATCTGCATGTCTA
TCAGATGCACATT------GCATGCAGCCTAGTCGGCCGATCGTGACCTAAGCTCTGTTA
GGCATATACGTGAGTTGGGATACCTACTGGACGCGGTGTTGCGTCAGCTTATT-------
------------------------------------------------------------
--------------------------------------------------
>

>3_H12_J1_DWCB01080994_1_TPA_asm_Apodemia_duryi_NODE_80999_length_1825_cov_2_475400_SRR10158624_whole_genome_shotgun_sequence:9-1572
---AAAATAGTTAAAACTTATTTTCAATTCAATATTTAGTTCTTTATTTTAAAAATTGGC
CGGACCTTTAAATGTAGCTCTGTATGCTTAATTGGATAAAATGGCAGTTTTCGTTGCTGC
TACAAATTGATTTACATTAGGGTTTCAATTTGCCCTAACACGTAAAAAAAACAGGGGCTT
GTTGGAGTCGTCGGGTTGCCAAACTTCTAATATCTTTATGCTTTTAGTAACATGCTTCCG
TAACTGTTAGACTTTATTCATAGTCCAAATCTATCCCATTTGGGATAGTGATCTTTGCCG
ACAGTTTACAGATTTAAAATTTTTAAAATATAGCTTAATATTTTGAAAGAATTTTAAACA
TGGCGAATATTGAGACATGTAATGTGGTTTTCCAAATCTTAAGTTGAGGCGATCAAACAG
ATCATCCGTATTGGTGATGATATCTGCCGTTGTCATTGCTTCTGAAAATAATTCACCTAA
AAACATAAATACTTACAATATAAATTAAGATTTATTTAGTTAAAAACACGATCAATAACC
ATTTTAATTTCATGGCTAATGAATGAAATAAAGTAAAATAAATCCTTTGCAGGGTAGGCA
AATCAAACTGCAGGTCTATCTATATATAGGTGTATATGTATATACTTTCTGGTTCTCTAC
AACACACATCGGTTTGTAGGTTGGCGATTTGGATGATGATCTCCAACATCGTATTTTACG
AACCTGATAATGATTATCATTTAGAATCAATTAGGCTCGGATTAGATTCCCGACATGAAT
AAACATTTGTGTGATGAACATAGGTGACAAACATTTCTGAATTTGAGTATTTATTATGTA
TGTTACAGTATTTATACAGGCTGTAAGGATAAACACCGTTGTCACTTAAACCATAGGTAA
ATTTAAAAATAAAAAATAAAAGTTATTATTTCTTTTAAAAATTTAAGAAAGTTTCTGTCT
GACACTGTCCGTAAAATGCGCAAAAGGCGCTGAACTGCGGTGGCGTACGAGGCAAAACTT
AAAAATGGTGGAGCAGG-AAAGGCGAGGGTGATACTAATGTATACAGTGGAGGAACGGCT
CTGATGCATAGTGGACTTGGGAAAAGTATGATTATTGAAGAAATTTTAGGTTTTGCTATT
TGAAAATGAACCCTAGATTCAAGCTCC--TAACCTTAGGTCTCTGAGAATGCGAGAGCAA
AAACGCTTTACTGCTAGCCTACAAGTGAATTTTGGTTGTAGGTAGCATAATTGATATCAG
CAAATTGTTGTAACGTTAGAGCGACCACCCGTGACAGCGATAACTCTGTTATCGCTGAAG
TTGAATGGTACTAATTAAAGTTTCTTGTGATCCAATTAAATATGTTATCGGGGTT-AAGT
AATTGATCTTATCCGGTCGGTGGGGTTTTTTGAATTAATCTTAGTTCGGAAAAATAAAAC
AATACACCATTGCTCAATGAGGTTTGACGTTATACCTACGGTATACCACAGGTCCACTTG
TGGATGTAATTAAGTGTTCATTAAATAAATATGGTGTGAATGGATGATTCAATATAAACC
CAACTCTCTCA
>3_H12_J1_DVYA01000145_1_TPA_asm_Apodemia_virgulti_NODE_147_length_5421_cov_1_700599_SRR10158646_whole_genome_shotgun_sequence:488-2010
ACATCTGCTGATGAAAGCACCTGTGAGACTAGCTCTTCTCCTACTGGAGTTTGTATTGTG
TGAATGTCTGAGGATTTATCTTTAGGATGTATTAAAGATTTGAAATTTTCTATTATAGCG
ATGTTATTAGCGTTTTGTCAATTCCCTACAGGCACATGTGCGTAATTGTATAAAATGGCA
GTTTTCGTTGCTGCTACAAATTGATTTACAT-TAGGGTTTCAATTAGTAACATGCTTCCG
TAACTGTTAGACTTTATTCATAGTCCAAATCTATCCCATTTGGGATAGTGATCTTTGCCG
ACAGTTTACAGATTTAAAAAATTTAAATTATAGCTTAATTTTTTGAAAGAATTTTAAACA
TGGCGAATATTGAGACATGTAATGTGGTTTTCCAAATCTTAAGTTGAGGCGATCAAACAG
ATCATCCGTATTGGTGATGATATCTGCCGTTGTCATTGCTTCTGAAAATAATTCACCTGA
AAACATAAATACTTATAATATAAATTAAGATTTATTTAGTTAAAAA-ACGATCAATAACC
ATTTTAATTTCATGGCTAATGAATGAAATAATGTAAAATAAATCCTTTGCAAGGTAGGCA
AATCAAACTGCAGGTCTATCTATATATCGGTGTATATGTATATGCTTTCTGGTTCTCTTC
AATACA--TCGGTTTGTAGGTTGGCGATTTGGATGATGATCTCCAACATCGTATTTTACG
AACCTGATAATGATTATCACTTAGAATCAATAAGGCTCGGATTAGATTCCCGACAGGAAT
AAACATTTGTGTGATGAACATAGGTGACAAACATTTCTGAGTTTAAGTATTTATTATGTA
TGTTACAGTATTTATACAGGCTGTAAGGATAAACACCGTTGTCACTTAAACCATAGGTAA
ATTTAAAAATAAAAAATAAAAGTTATTATTTCTTTTAAAAATTTAAGAAAGTTTCTGTCT
GACACTGTCCGTAAAATGCGCAAAGGGCGCTGAACTGCGGTGGCGTACGAGGCAAAACTT
AAAAATGGTGGACCAGG-AAAGGCGAGGGTGATATTAATGTATACAGCGGAGGAACGGCT
CTGATGCATAGTGGACTCGGGAAAAGTTTCATGGT-GAAGGAGTTCTAGGTTTTGCTATG
TGAAGATAAGTCCTAGATTCAAGCTCC--TAACCTTAGGTATTTGAGAATGCGAGCGCAA
AAACTCTCTACTGTTAGCCTGTGAGTGCATCTGGGTTGTAGGTAGCGACATCGATATCAG
CAAATTGTTACAACATTAGAGCGATCGCCCGCAACGGTGATAACGCTGTTATCGCTGAAC
TTGAATTGTATTGATTTTAGTTTCTTGTTATTCAATTGATCGTGTCATAGGGGTTTAATT
AATTGATTTCATCCGGTTGGTGGGGCTTATTAAAATATTTATAGTTCCAGAAAATGAAAC
TATGCACCATTTTTCGACAAGGTTTGACGTCATACCTACAGTAAATCACAGATACACCTG
TGGATATAATCGAGTGTTCATTACCTAACGA-----------------------------
-----------
>3_DWCB01080994_1_TPA_asm_Apodemia_duryi_NODE_80999_length_1825_cov_2_475400_SRR10158624_whole_genome_shotgun_sequence:9-1572
------------------------------------------------------------
------------------------------------------------------------
------------------------------------------------------------
------------------------------------------------------------
------------------------------------------------------------
------------------------------------------------------------
------------------------------------------------------------
------------------------------------------------------------
------------------------------------------------------------
------------------------------------------------------------
------------------------------------------------------------
------------------------------------------------------------
------------------------------------------------------------
------------------------------------------------------------
------------------------------------------------------------
------------------------------------------------------------
-------------------------------------------CGTACGAGGCAAAACTT
AAAAATGGTGGAGCAGG-AAAGGCGAGGGTGATACTAATGTATACAGTGGAGGAACGGCT
CTGATGCATAGTGGACTTGGGAAAAGTATGATTATTGAAGAAATTTTAGGTTTTGCTATT
TGAAAATGAACCCTAGATTCAAGCTCC--TAACCTTAGGTCTCTGAGAATGCGAGAGCAA
AAACGCTTTACTGCTAGCCTACAAGTGAATTTTGGTTGTAGGTAGCATAATTGATATCAG
CAAATTGTTGTAACGTTAGAGCGACCACCCGTGACAGCGATAACTCTGTTATCGCTGAAG
TTGAATGGTACTAATTAAAGTTTCTTGTGATCCAATTAAATATGTTATCGGGGTT-AAGT
AATTGATCTTATCCGGTCGGTGGGGTTTTTTGAATTAATCTTAGTTCGGAAAAATAAAAC
AATACACCATTGCTCAATGAGGTTTGACGTTATACCTACGGTATACCACAGGTCCACTTG
TGGATGTAATTAAGTGTTCATTAAATAAATATGGTGTGAATGGATGATTCAATATAAACC
CAACTCTCTCA
>3_H12_J1
------------------------------------------------------------
------------------------------------------------------------
------------------------------------------------------------
------------------------------------------------------------
------------------------------------------------------------
------------------------------------------------------------
------------------------------------------------------------
------------------------------------------------------------
------------------------------------------------------------
------------------------------------------------------------
------------------------------------------------------------
------------------------------------------------------------
------------------------------------------------------------
------------------------------------------------------------
------------------------------------------------------------
------------------------------------------------------------
-----------------------TACAGTCATGGTCATAAGACCGTGCGGGGCAAAAATA
AAAAACGGAGGACCGGGGAAAGGGGAGGGTTATACCAATGTATGCAGCGGAGAAGCGACT
CTGATGCATAGTGGACTCGGTAAAAGTATGATTGTTTAAGAAGTTCTAGGTTTTGCTATG
TGAAAATGAGACCTAGATTCGAGTTCCCCTAACCTTAGGTCTCTGTGAATGCGAGCGCGA
AAACACTTAACTGCTAACCTATGAGTGCACATTGGTTCTAGGTAGCAAAATTGATATCAG
CAAATTGCCACA----TAAGGTCACGA---------------------------------
------------------------------------------------------------
------------------------------------------------------------
------------------------------------------------------------
------------------------------------------------------------
-----------
>

>4(B)_Hd27_J1_DVYH01001578_1_TPA_asm_Apodemia_mejicanus_NODE_1602_length_1096_cov_8_059863_SRR10158635_whole_genome_shotgun_sequence:241-1096
------------------------------------------------------------
------------------------------------------------------------
------------------------------------------------------------
------------------------------------------------------------
------------------------------------------------------------
------------------------------------------------------------
------------------------------------------------------------
------------------------------------------------------------
------------------------------------------------------------
-------------------------TTTACGGCGACGCTTGTATTTTTAACTAGCAAAAT
TTTTCAAGGAAGAGGAAGCTGCTAGAGGCTTCTATTTGAGTTTAAGAGGTGCCTGGAGCA
AGATTTTAAACGGTTCGCGGATTTTTCGCGATTCTATTTAAAGTCGAAACTTTGCCAAAT
TACGCCAACGCCTGTATTTTTAACTAGCAATTTTTTTCATAGAAGAGGAAGTCGGTAGAG
GGTTCTAATTGAGTCGAGTAATGGCCCAAAGCAAGATTTTGAACAGTTCGCGCATCATCC
GCAAATTAAATGAATGTCGAAATTTACTTTTTTATGGCGACGCTTGTATTTTTCACTGCC
AGAGTTTATCAGAGAATAGGAAGTTGTTAGAGGCAGGAGTTGCCTAGAGCAAGACTTTTA
ACGGTTCGCGGATCTACTGAAAGTCGAAAATTTACTTATTTACAGTGAATTTCATGAGAT
CGTACAGGCTGTATTTTCAAAGTTAAGGCTCGGGGGTAGCGGAGGGTGGTATTTTTGAAA
TCAGGAGACAAAACTCTATCGTGCAATGGTGTCAACTCCTAGGCCGTTTTGCTCGACCTA
TTAG--AGTGCAGTTGCACCAGTTGCAGCATGACGCCTATATCAGCACGTCGGTCCGATG
CACATTCAATGTGCATGCAGCCTAGCGGACCGATCGTGGCCTAAGCTCAGCCAGGTTCAT
AGGTGAGTTGGGATACCTACTGGACGCGGTGTCGCGTCAGCTTATTCTACGTCAATGATA
CCAAGAAATATTTGATAATAATATTTATTTAAAAAAGTGAATAAAAAGAAGCATTACAAT
AAGCAATATTATAAACCGCACGGTTTACAGAGGTACAACCAAC
>4(B)_Hd27_J1_DWCB01002308_1_TPA_asm_Apodemia_duryi_NODE_2310_length_5212_cov_58_694839_SRR10158624_whole_genome_shotgun_sequence:2756-4176
CTGAGCTAGTGTCGACAGGCTCGAGGCAGCGAAATTCTTCTTTGCTATATATAAGGTTCA
AGGATATTTCGCGAATCTACTAAAAGTCGAAAATTTACAAATTTACGGCAACTCCTATTT
TTAACAAGCAAAATTTTTGAGAAAAGAGGAAGTTGTTAGAAGTTTCTACTTGAGTTACGG
AGTTGCCTAGAGCAAGACTTTTAACAGTTCGCGGATATTTCGCGAATATACTGAAAGTCG
AAAATTTACTTATTTACGGCGACGCTTGTATTTTTAACTAGCAAAATTTTTCAGAGAAGA
GGAAGCTGGTAGAGGCTTCTACTTGAGTTTAGGAGGTGCCCGGATCCAGATTCGCAGATT
CGTAAACGGTTCGCAGATTGTTCGCGAATTTATTAAAAGTCGAATATTTATATATTTACG
ACGACGCCTGTATTTTTAAATGGAAAAATTTTAGAGAATAGGGAGTTGTTAGAGGCTTCC
TATTGAGTCAAGGAGTTGCCTGGACCTAGATTTTTGACGGTTCGCGGATATTTCGTGAAT
CTACTAAGAGTCGAATATTTACTTGTTTACGGCGACGCTTGTATTTTTAACTAGCAAAAT
TTTTCAAAGAAGAGGAAGCTGCTAGAGGCTTCTATTTGAGTTTAAGAGGTGCCTGGAGCA
AGATTTTAAACGGTTCGCGGATTTTTCGCGATTCTATTTAAAGTCGAAACTTTGCCAAAT
TACGCCAACGCCTGTATTTTTAACTAGCAATTTTTTTCATAGAAGAGGAAGTCGGTAGAG
GGTTCTAATTGAGTCGAGTAATGGCCCAAAGCAAGATTTTGAACAGTTCGCGCATCATCC
GCAAATTAAATGAATGTCGAAATTTACTTTTTTATGGCGACGCTTGTATTTTTCACTGCC
AGAGTTTATCAGAGAATAGGAAGTTGTTAGAGGCAGGAGTTGCCTAGAGCAAGACTTTTA
ACGGTTCGCGGATCTACTGAAAGTCGAAAATTTACTTATTTACAGTGAATTTCATGAGAT
CGTACGGGCTGTATTTTCAAAGTTAAGGCTCGGGGGTAGCGGAGGGTGGTATTTTTGAAA
TCAGGAGACAAAACTCTATCGTGCAATGGTGTCAACTCCTAGGCCGTTTTGCTCGACCTA
TTAG--AGTGCAGTTGCACCAGTTGCAGCATGACGCCTATATCAGCACGTCGGTCCGATG
CACATTCAATGTGCATGCAGCCTAGCGGACCGATCGTGGCCTAAGCTCAGCCAGGTTCAT
AGGTGAGTTGGGATACCTACTGGACGCGGTGTCGCGTCAGCTTATTCTACGTCAATGATA
CCAAGAAATATTTGATAATAATATTTATTTAAAAAAGTGAATAAAAAGAAGCATTACAAT
AAGCAATATTATAAACCGCACGGTTTACAGAGGTACAACCAAC
>4(B)_DVYH01001578_1_TPA_asm_Apodemia_mejicanus_NODE_1602_length_1096_cov_8_059863_SRR10158635_whole_genome_shotgun_sequence:241-1096
------------------------------------------------------------
------------------------------------------------------------
------------------------------------------------------------
------------------------------------------------------------
------------------------------------------------------------
------------------------------------------------------------
------------------------------------------------------------
------------------------------------------------------------
------------------------------------------------------------
------------------------------------------------------------
------------------------------------------------------------
------------------------------------------------------------
------------------------------------------------------------
------------------------------------------------------------
------------------------------------------------------------
------------------------------------------------------------
----------------------------------------TACAGTGAATTTCATGAGAT
CGTACAGGCTGTATTTTCAAAGTTAAGGCTCGGGGGTAGCGGAGGGTGGTATTTTTGAAA
TCAGGAGACAAAACTCTATCGTGCAATGGTGTCAACTCCTAGGCCGTTTTGCTCGACCTA
TTAG--AGTGCAGTTGCACCAGTTGCAGCATGACGCCTATATCAGCACGTCGGTCCGATG
CACATTCAATGTGCATGCAGCCTAGCGGACCGATCGTGGCCTAAGCTCAGCCAGGTTCAT
AGGTGAGTTGGGATACCTACTGGACGCGGTGTCGCGTCAGCTTATTCTACGTCAATGATA
CCAAGAAATATTTGATAATAATATTTATTTAAAAAAGTGAATAAAAAGAAGCATTACAAT
AAGCAATATTATAAACCGCACGGTTTACAGAGGTACAACCAAC
>4(B)_Hd27_J1
------------------------------------------------------------
------------------------------------------------------------
------------------------------------------------------------
------------------------------------------------------------
------------------------------------------------------------
------------------------------------------------------------
------------------------------------------------------------
------------------------------------------------------------
------------------------------------------------------------
------------------------------------------------------------
------------------------------------------------------------
------------------------------------------------------------
------------------------------------------------------------
------------------------------------------------------------
------------------------------------------------------------
------------------------------------------------------------
----------------------------------------TACAGTTAAGGTCACAAGTC
CGTGCGGGCTGTAACTTGAAAGTTAAGGCTCGGGGGTAGCGGGGAGTGGTATTTTTAGAA
TCAGGAGACAAAACTCTATCATGCAATGACGTTAACTCCCAGCCCGTTACGCTCGACTTT
TTAGCGAGTGCAGTTGCACAAGTTGCAGCGTGACGTCTATATCTGCATGTCTATCAGATG
CACAT------TGCATGCAGCCTAGTCGGCCGATCGTGACCTAAGCTCTGTTAGGCATAT
ACGTGAGTTGGGATACCTACTGGACGCGGTGTTGCGTCAGCTTATT--------------
------------------------------------------------------------
-------------------------------------------
>

>5(A)_Hd27_J2_DVYH01000333_1_TPA_asm_Apodemia_mejicanus_NODE_338_length_2425_cov_8_057070_SRR10158635_whole_genome_shotgun_sequence:444-1984
TGCTGACTGCTGGCATGACGACGGATCGTAGCAAGTACTGTTCACGCCACGTTCAACGTC
TTGACTTACGTTACGCTCGTATACGTGTATTGCACACGCACACACACGCACGTACGCATA
CAAGGGAAACGTGCTATAATCTTGACAAACGTCACAAACGCTTTAAGAAAAAGCAAGCAG
GTGTCTAGGAGACGTCTAAGAGCGGGTGAGCCTTGCACAGGCACGGTAGATTGTTATGAA
GAAGCTGATACACAGCCTTAGGATCGACAT-----TACTACGAGTCAAAGTTTCGCGC--
--------GTTAGCTCTGCGCCGTTTATCTTCTTACCTTTCTATGCAACACCTGAGAGTC
TTTTGCAGAGAATTATGTCTAG-ACTTAATCTAGAAGCGTGCCAGGAGGCTAGCGAGCAC
CGTTTGCGGTGAAAAAATTCAATTGCATTTTGAGTCAAATGCATCCTAGTGCATTGGGTT
GACATTGCAA-------ACTCCTACTCACACCTGAAGCTGCATCTAGGAATTATGCACCG
TACACTCTTGTGATCCCGACTGTATATATCTTGTATGTAGAGGCCTCTTCTTAAGTGTAG
GAGGTGCCTTGAGCAAGATGTTTAGAGGTTCGCGAACATTTCGTGAATCTACTATCTACT
AAAAGTCGAAAATGTACTTGTTTGCGGTGACGCTAGTATTTTTAACTAGCAATATTTTCG
GAGTAGAAGAAGTTGGTAGAGCAAAATTTTTAAGGGTTCGCAGATTTTTCGCAAGCCAAT
TTAGAGTTGAAAATTAGGGATTTACCACGATGAAGCGCTAGAAGCAAAATTAAGCAAGAG
ATACTTTTCATGAATTTTTCGCAAGTCGATTTTTAGTAACACCATTTTACGACGATGTTC
GTATTTTTAACTCTTAAAATTTTGCTACTTAAAAATACAAGCGTCACTATATGAAAATAA
TATACGTCTCTTAGTAGATTCACGAAATATCCGTGAAACATCAAAAATCTAGATCTAGGC
AATCCCTTAACTCAATTAGAAGCCTCTAACAACACCCTATTCTCTGAAAAATTTGCTAGT
TAAAAATATAGGCGTTGCCGCAAATTCGTAAATTTTCGACTTTTAATAGATTCCTGAAAA
ATGCGCGAACCGTTTAAAGTCTTGCATTAGGCACCTCCTAAACTCAAGTAGAAGCCTCTA
CCAGCTTCCTCTTCGAAAAATTTTGCTAGTTAAAAATACAGGTGTTGTCGTAAATTTGTA
AATTTTCGACATCTAAATAGATTGGCGAAATATCCGTGAACCGTCAAAAATCGTGGTCTA
GGCAACTCCTTGACTCAAGTAGAAGCCACTACCCGCTTCGTCTTCTCTGAAAAATGTTGC
TAGTTAAAAATACAGGCGTTGCCGTAAATTTGTAAATTTTCGACTTTTAAGAGATTCGCG
AAATATCCGCAAACCCTTAAAAATCTTGCACTAGGTAAGTCCTAAACTTATGTAGATGCC
TCCACCAGCCTCGTCTTCTCTGAAAAATTTTGCTAATTAAGATATACAAGTGTCACCGTA
TATA
>5(A)_Hd27_J2_DVYA01000015_1_TPA_asm_Apodemia_virgulti_NODE_15_length_8910_cov_13_067927_SRR10158646_whole_genome_shotgun_sequence:2659-4204
TGCTGACTGCTGGCATGACGACGGATCGTAGCAAGTACTGTTCACGTCACGTTCAACGTC
TTGACTTACGTTACGCTCGTATACGTGTATTGCACACGCACACACACGCACGTACGCATA
CAAGGGAAACGTGCTATAATCTTGACAAACGTCACAAACGCTTTAAGAAAAAGCAAGCAG
GTGTCTAGGAGACGTCTAAGAGCGGGTGAGCCTTGCACAGGCACGGTAGATTGTTATGAA
GAAGCTGATACACAGCCTTAGGATCGACATAACTTTACTACGAGTCAAAGTTTCGCGC--
--------GTTAGCTCTGCGCCGTTTATCTTCTTACCTTTCTATGCAACACCTGAGAGTC
TTTTGCAGAGAATTATGTCTAG-ACTTAATCTAGAAGCGTGCCAGGAGGCTAGCGAGCAC
CGTTTGCGGTGAAAAAATTCAATTGCATTTTGAGTCAAATGCATCCTAGTGCATTGGGTT
GACATTGCAA-------ACTCCTACTCACACCTGAAGCTGCATCTAGGAATTATGCACCG
TACACTCTTGTGATCCCGACTGTATATATCTTGTATGTAGAGGCCTCTTCTTAAGTGTAG
GAGGTGCCTTGAGCAAGATGTTTAGAGGTTCGCGAACATTTCGTGAATCTACTATCTACT
AAAAGTCGAAAATGTACTTGTTTGCGGTGACGCTAGTATTTTTAACTAGCAATATTTTCG
GAGTAGAAGAAGTTGGTAGAGCAAAATTTTTAAGGGTTCGCAGATTTTTCGCAAGCCAAT
TTAGAGTTGAAAATTAGGGATTTACCACGATGAAGCGCTAGAAGCAAAATTAAGCAAGAG
ATACTTTTCATGAATTTTTCGCAAGTCGATTTTTAGTAACACCATTTTACGACGATGTTC
GTATTTTTAACTCTTAAAATTTTGCTACTTAAAAATACAAGCGTCACTATATGAAAATAA
TATACGTCTCTTAGTAGATTCACGAAATATCCGTGAAACATCAAAAATCTAGATCTAGGC
AATCCCTTAACTCAATTAGAAGCCTCTAACAACACCCTATTCTCTGAAAAATTTGCTAGT
TAAAAATATAGGCGTTGCCGCAAATTCGTAAATTTTCGACTTTTAATAGATTCCTGAAAA
ATGCGCGAACCGTTTAAAGTCTTGCATTAGGCACCTCCTAAACTCAAGTAGAAGCCTCTA
CCAGCTTCCTCTTCGAAAAATTTTGCTAGTTAAAAATACAGGTGTTGTCGTAAATTTGTA
AATTTTCGACATCTAAATAGATTCGCGAAATATCCGTGAACCGTCAAAAATCGTGGTCTA
GGCAACTCCTTGACTCAAGTAGAAGCCACTACCCGCTTCGTCTTCTCTGAAAAATGTTGC
TAGTTAAAAATACAGGCGTTGCCGTAAATTTGTAAATTTTCGACTTTTAAGAGATTCGCG
AAATATCCGCAAACCCTTAAAAATCTTGCACTAGGTAAGTCCTAAACTTATGTAGATGCC
TCCACCAGCCTCGTCTTCTCTGAAAAATTTTGCTAATTAAGATATACAAGTGTCACCGTA
TATA
>5(A)_DVYA01000015_1_TPA_asm_Apodemia_virgulti_NODE_15_length_8910_cov_13_067927_SRR10158646_whole_genome_shotgun_sequence:2659-4204
TGCTGACTGCTGGCATGACGACGGATCGTAGCAAGTACTGTTCACGTCACGTTCAACGTC
TTGACTTACGTTACGCTCGTATACGTGTATTGCACACGCACACACACGCACGTACGCATA
CAAGGGAAACGTGCTATAATCTTGACAAACGTCACAAACGCTTTAAGAAAAAGCAAGCAG
GTGTCTAGGAGACGTCTAAGAGCGGGTGAGCCTTGCACAGGCACGGTAGATTGTTATGAA
GAAGCTGATACACAGCCTTAGGATCGACATAACTTTACTACGAGTCAAAGTTTCGCGC--
--------GTTAGCTCTGCGCCGTTTATCTTCTTACCTTTCTATGCAACACCTGAGAGTC
TTTTGCAGAGAATTATGTCTAG-ACTTAATCTAGAAGCGTGCCAGGAGGCTAGCGAGCAC
CGTTTGCGGTGAAAAAATTCAATTGCATTTTGAGTCAAATGCATCCTAGTGCATTGGGTT
GACATTGCAA-------ACTCCTACTCACACCTGAAGCTGCATCTAGGAATTATGCACCG
TACACTCTTGTGATCCCGACTGTA------------------------------------
------------------------------------------------------------
------------------------------------------------------------
------------------------------------------------------------
------------------------------------------------------------
------------------------------------------------------------
------------------------------------------------------------
------------------------------------------------------------
------------------------------------------------------------
------------------------------------------------------------
------------------------------------------------------------
------------------------------------------------------------
------------------------------------------------------------
------------------------------------------------------------
------------------------------------------------------------
------------------------------------------------------------
------------------------------------------------------------
----
>5(A)_Hd27_J2
------------------------------------------------------------
------------------------------------------------------------
------------------------------------------------------------
------------------------------------------------------------
----------------------ATCAACGTTACGTTACTAGAAGTATAAGTTTTGCACCA
AGGGGTTCGTTAGCTCTGCGGCGTTTGTCTTCTCACCTTTCT--GCAACACCTGAGAGTC
TTTTGCAGGGGTTCATGCCTAGGACCTCATCCAGAAGCAAGCCAGAAGGCTAGCGACCAT
CGTTTATAGTGAAAAAATTCAAGTGCATTTTGAGTCAAGTGCATCCTAATGCATCAGGTT
GTCATTGCAATGGCGAAATTCCTACTCTCGCCTAACACTGCATCTAGGAATTATAGACCG
TTTGATCTTGTGTTCCTGACTGTA------------------------------------
------------------------------------------------------------
------------------------------------------------------------
------------------------------------------------------------
------------------------------------------------------------
------------------------------------------------------------
------------------------------------------------------------
------------------------------------------------------------
------------------------------------------------------------
------------------------------------------------------------
------------------------------------------------------------
------------------------------------------------------------
------------------------------------------------------------
------------------------------------------------------------
------------------------------------------------------------
------------------------------------------------------------
------------------------------------------------------------
----
>

>6(B)_Hd27_J1_DWSR01011450_1_TPA_asm_Apodemia_mormo_NODE_11492_length_931_cov_2_279859_SRR10158647_whole_genome_shotgun_sequence:134-931
------------------------------------------------------------
------------------------------------------------------------
------------------------------------------------------------
------------------------------------------------------------
------------------------------------------------------------
------------------------------------------------------------
------------------------------------------------------------
------------------------------------------------------------
------------------------------------------------------------
------------------------------------------------------------
---------TTTACTTGTTTACGGCGACGCTTGTATTTTTAACTAGCAAAATTTTTCAAG
GAAGAAGAAACGGTTCGCGGATTTTTCGCGATTCTATTTAAAGTCGAAACTTTGCCAAAT
TACGCCAACGCCTGTATTTTTAACTAGCAATTTTTTTCATAGAAGAGGAAGTCGGTAGAG
GGTTCTAATTGAGTCGAGTAATGGCCCAAAGCAAGATTTTGAACAGTTCGCGCATCATCC
GCAAATTAAATGAATGTCGAAATTTACTTTTTTATGGCGACGCTTGTATTTTTCACTGCC
AGAGTTTATCAGAGAATAGGAAGTTGTTAGAGGCAGGAGTTGCCTAGAGCAAGACTTTTA
ACGGTTCGCGGATCTACTGAAAGTCGAAAATTTACTTATTTACAGTGAATTTCATGAGAT
CGTACGGGCTGTATCTTCAAAGTTAAGGCTCGGGGGTAGCGGAGGGTGGTATTTTTGAAA
TCAGGAGACAAAACTCTATCGTGCAATGGTGTCAACTCCTAGGCCGTTTTGCTCGACCTA
TTAG--AGTGCAGTTGCACCAGTTGCAGCATGACGCCTATATCAGCACGTCGGTCCGATG
CACATTCAATGTGCATGCAGCCTAGCGGACCGATCGTGGCCTAAGCTCAGCCAGGTTCAT
AGGTGAGTTGGGATACCTACTGGACGCGGTGTCGCGTAAACTTATTTTACATCACTGATA
CCAACAAGTACTGCATACGTATTTTTATTTTCACAAGTAAAACAATAATCATGAAAGTAA
TAGTTAAACTTATAAACTGCACAGGTTTA----------------
>6(B)_Hd27_J1_DWCB01002308_1_TPA_asm_Apodemia_duryi_NODE_2310_length_5212_cov_58_694839_SRR10158624_whole_genome_shotgun_sequence:2756-4176
CTGAGCTAGTGTCGACAGGCTCGAGGCAGCGAAATTCTTCTTTGCTATATATAAGGTTCA
AGGATATTTCGCGAATCTACTAAAAGTCGAAAATTTACAAATTTACGGCAACTCCTATTT
TTAACAAGCAAAATTTTTGAGAAAAGAGGAAGTTGTTAGAAGTTTCTACTTGAGTTACGG
AGTTGCCTAGAGCAAGACTTTTAACAGTTCGCGGATATTTCGCGAATATACTGAAAGTCG
AAAATTTACTTATTTACGGCGACGCTTGTATTTTTAACTAGCAAAATTTTTCAGAGAAGA
GGAAGCTGGTAGAGGCTTCTACTTGAGTTTAGGAGGTGCCCGGATCCAGATTCGCAGATT
CGTAAACGGTTCGCAGATTGTTCGCGAATTTATTAAAAGTCGAATATTTATATATTTACG
ACGACGCCTGTATTTTTAAATGGAAAAATTTTAGAGAATAGGGAGTTGTTAGAGGCTTCC
TATTGAGTCAAGGAGTTGCCTGGACCTAGATTTTTGACGGTTCGCGGATATTTCGTGAAT
CTACTAAGAGTCGAATATTTACTTGTTTACGGCGACGCTTGTATTTTTAACTAGCAAAAT
TTTTCAAAGAAGAGGAAGCTGCTAGAGGCTTCTATTTGAGTTTAAGAGGTGCCTGGAGCA
AGATTTTAAACGGTTCGCGGATTTTTCGCGATTCTATTTAAAGTCGAAACTTTGCCAAAT
TACGCCAACGCCTGTATTTTTAACTAGCAATTTTTTTCATAGAAGAGGAAGTCGGTAGAG
GGTTCTAATTGAGTCGAGTAATGGCCCAAAGCAAGATTTTGAACAGTTCGCGCATCATCC
GCAAATTAAATGAATGTCGAAATTTACTTTTTTATGGCGACGCTTGTATTTTTCACTGCC
AGAGTTTATCAGAGAATAGGAAGTTGTTAGAGGCAGGAGTTGCCTAGAGCAAGACTTTTA
ACGGTTCGCGGATCTACTGAAAGTCGAAAATTTACTTATTTACAGTGAATTTCATGAGAT
CGTACGGGCTGTATTTTCAAAGTTAAGGCTCGGGGGTAGCGGAGGGTGGTATTTTTGAAA
TCAGGAGACAAAACTCTATCGTGCAATGGTGTCAACTCCTAGGCCGTTTTGCTCGACCTA
TTAG--AGTGCAGTTGCACCAGTTGCAGCATGACGCCTATATCAGCACGTCGGTCCGATG
CACATTCAATGTGCATGCAGCCTAGCGGACCGATCGTGGCCTAAGCTCAGCCAGGTTCAT
AGGTGAGTTGGGATACCTACTGGACGCGGTGTCGCGTCAGCTTATTCTACGTCAATGATA
CCAAGAAATATTTGATAATAATATTTATTTAAAAAAGTGAA-TAAAAAGAAGCATTACAA
TAAGCAATATTATAAACCGCAC-GGTTTACAGAGGTACAACCAAC
>6(B)_DWCB01002308_1_TPA_asm_Apodemia_duryi_NODE_2310_length_5212_cov_58_694839_SRR10158624_whole_genome_shotgun_sequence:2756-4176
------------------------------------------------------------
------------------------------------------------------------
------------------------------------------------------------
------------------------------------------------------------
------------------------------------------------------------
------------------------------------------------------------
------------------------------------------------------------
------------------------------------------------------------
------------------------------------------------------------
------------------------------------------------------------
------------------------------------------------------------
------------------------------------------------------------
------------------------------------------------------------
------------------------------------------------------------
------------------------------------------------------------
------------------------------------------------------------
----------------------------------------TACAGTGAATTTCATGAGAT
CGTACGGGCTGTATTTTCAAAGTTAAGGCTCGGGGGTAGCGGAGGGTGGTATTTTTGAAA
TCAGGAGACAAAACTCTATCGTGCAATGGTGTCAACTCCTAGGCCGTTTTGCTCGACCTA
TTAG--AGTGCAGTTGCACCAGTTGCAGCATGACGCCTATATCAGCACGTCGGTCCGATG
CACATTCAATGTGCATGCAGCCTAGCGGACCGATCGTGGCCTAAGCTCAGCCAGGTTCAT
AGGTGAGTTGGGATACCTACTGGACGCGGTGTCGCGTCAGCTTATTCTACGTCAATGATA
CCAAGAAATATTTGATAATAATATTTATTTAAAAAAGTGAA-TAAAAAGAAGCATTACAA
TAAGCAATATTATAAACCGCAC-GGTTTACAGAGGTACAACCAAC
>6(B)_Hd27_J1
------------------------------------------------------------
------------------------------------------------------------
------------------------------------------------------------
------------------------------------------------------------
------------------------------------------------------------
------------------------------------------------------------
------------------------------------------------------------
------------------------------------------------------------
------------------------------------------------------------
------------------------------------------------------------
------------------------------------------------------------
------------------------------------------------------------
------------------------------------------------------------
------------------------------------------------------------
------------------------------------------------------------
------------------------------------------------------------
----------------------------------------TACAGTTAAGGTCACAAGTC
CGTGCGGGCTGTAACTTGAAAGTTAAGGCTCGGGGGTAGCGGGGAGTGGTATTTTTAGAA
TCAGGAGACAAAACTCTATCATGCAATGACGTTAACTCCCAGCCCGTTACGCTCGACTTT
TTAGCGAGTGCAGTTGCACAAGTTGCAGCGTGACGTCTATATCTGCATGTCTATCAGATG
CACATT------GCATGCAGCCTAGTCGGCCGATCGTGACCTAAGCTCTGTTAGGCATAT
ACGTGAGTTGGGATACCTACTGGACGCGGTGTTGCGTCAGCTTATT--------------
------------------------------------------------------------
---------------------------------------------
>

>7(A)_Hd27_J2_DWSR01001046_1_TPA_asm_Apodemia_mormo_NODE_1052_length_2406_cov_1_602404_SRR10158647_whole_genome_shotgun_sequence:915-2406
-GCTGACTGCTGGCATGACGACGGATCGTAGCAAGTACTGTTCACGTCACGTTCAACGTC
TTGACTTACGTTACGCTCGTATACGTGTATTGCACACGCACACACACGCACGTACGCATA
CAAGGGAAACGTGCTATAATCTTGACAAACGTCACAAACGCTTTAAGAAAAAGCAAGCAG
GTGTCTAGGAGACGTCTAAGAGCGGGGGAGCCTTGCACAGGCACGGTAGATTGTTATGAA
GAAGCTGATACACAGCCTTAGGATCGACATAACTTTACTACGAGTCAAAGTTTCGCGC--
--------GTTAGCTCTGCGCCGTTTATCTTCTTACCTTTCTATGCAACACCTGAGAGTC
TTTTGCAGATAATTATGTCTAG-ACTTAATCTAGAAGCGTGCCAGGAGGCTAGCGAGCAC
CGTTTGCGGTGAAAAAATTCAATTGCATTTTGAGTCAAATGCATCCTAGTGCATTGGGTT
GACATTGCAACGGCAAAACTCCTACTCACACCTGAAGCTGCATCTAGGAATTATGCACCG
TACACTCTTGTGATCCCGACTGTATATATCTTGTATGTAGAGGCCTCTTCTTAAGTGTAG
GAGGTGTCTTGAGCAAGACGTTTAGAGGTTCGCGAACATTTCGTGAATCTACTATCTACT
AAAAGTCGAAAATGTACTTGTTTACGGTGACGCTAGTATTTTTAACTAGCAATATTTTCG
GAGTAGAAGAAGTTGGTAGAGCAAAATTTTTAAGGGTTCGCAGAATTTTCGCAAGCCAAT
TTAGAGTTGAAAATTAGGGATTTACCACGATGAAGCGCTAGAAGCAAAATTAAGCAAGAG
ATACTTTTCATGAATTTTTCGCAAGTCGATTTTTAGTAACACCATTTTACGACGATGTTC
GTATTTTTAACTCTTAAAATTTTGCTACTTAAAAATACAAGCGTCACTATATGAAAATAA
TATACGTCTCTTAGTAGATTCACGAAATATCCGTGAAACATCAAAAATCTAGATCTAGGC
AATCCCTTAACTCAATTAGAAGCCTCTAACAACACCCTATTCTCTGAAAAATTTATTGGT
TAAAAATATAGGCGTTGCCGTAAATTCGTAAATTTTCGACTTTTAATAGATTCGCGAAAA
ATCCGCGAACCGTTTAAAATCTTGCTCTAGGCACCTCCTAAACTCAAGTAGAAGCCTCTA
ACAGCTTCCTGTTCTCCGAAAAATTTTGCTACTTAAAATTACAAGCGTCACCGTATATTA
ATAA-TATTCGAC-TCTTAGTAG-TTCGCGAAATATCCGCGAACCGTCAAAACTCTTGGT
CTAGGCAAATCCTTGACTCAATTAAAAGCCTCTAATAACTTCCTATTCTCTGAAAAATTT
TGCTATTTAAAAATACAGGCGTTGTTGTAAATTTGTAATTTTTCGACTTTTAATATATTC
GCGAAATATCCGCGAACCGTTAAAAATCTTGCTCTAGGCACGTCTTAAACTCAAGTAGAA
GCCTCTG-----------------------------------------------------
-------
>7(A)_Hd27_J2_DVYA01000015_1_TPA_asm_Apodemia_virgulti_NODE_15_length_8910_cov_13_067927_SRR10158646_whole_genome_shotgun_sequence:2659-4204
TGCTGACTGCTGGCATGACGACGGATCGTAGCAAGTACTGTTCACGTCACGTTCAACGTC
TTGACTTACGTTACGCTCGTATACGTGTATTGCACACGCACACACACGCACGTACGCATA
CAAGGGAAACGTGCTATAATCTTGACAAACGTCACAAACGCTTTAAGAAAAAGCAAGCAG
GTGTCTAGGAGACGTCTAAGAGCGGGTGAGCCTTGCACAGGCACGGTAGATTGTTATGAA
GAAGCTGATACACAGCCTTAGGATCGACATAACTTTACTACGAGTCAAAGTTTCGCGC--
--------GTTAGCTCTGCGCCGTTTATCTTCTTACCTTTCTATGCAACACCTGAGAGTC
TTTTGCAGAGAATTATGTCTAG-ACTTAATCTAGAAGCGTGCCAGGAGGCTAGCGAGCAC
CGTTTGCGGTGAAAAAATTCAATTGCATTTTGAGTCAAATGCATCCTAGTGCATTGGGTT
GACATTGCAA-------ACTCCTACTCACACCTGAAGCTGCATCTAGGAATTATGCACCG
TACACTCTTGTGATCCCGACTGTATATATCTTGTATGTAGAGGCCTCTTCTTAAGTGTAG
GAGGTGCCTTGAGCAAGATGTTTAGAGGTTCGCGAACATTTCGTGAATCTACTATCTACT
AAAAGTCGAAAATGTACTTGTTTGCGGTGACGCTAGTATTTTTAACTAGCAATATTTTCG
GAGTAGAAGAAGTTGGTAGAGCAAAATTTTTAAGGGTTCGCAGATTTTTCGCAAGCCAAT
TTAGAGTTGAAAATTAGGGATTTACCACGATGAAGCGCTAGAAGCAAAATTAAGCAAGAG
ATACTTTTCATGAATTTTTCGCAAGTCGATTTTTAGTAACACCATTTTACGACGATGTTC
GTATTTTTAACTCTTAAAATTTTGCTACTTAAAAATACAAGCGTCACTATATGAAAATAA
TATACGTCTCTTAGTAGATTCACGAAATATCCGTGAAACATCAAAAATCTAGATCTAGGC
AATCCCTTAACTCAATTAGAAGCCTCTAACAACACCCTATTCTCTGAAAAATTTGCTAGT
TAAAAATATAGGCGTTGCCGCAAATTCGTAAATTTTCGACTTTTAATAGATTCCTGAAAA
ATGCGCGAACCGTTTAAAGTCTTGCATTAGGCACCTCCTAAACTCAAGTAGAAGCCTCTA
CCAGCTTCC---TCTTCGAAAAATTTTGCTAGTTAAAAATACAGGTGTTGTCGTAAATTT
GTAAATTTTCGACATCTAAATAGATTCGCGAAATATCCGTGAACCGTCAAAAATCGTGGT
CTAGGCAACTCCTTGACTCAAGTAGAAGCCACTACCCGCTTCGTCTTCTCTGAAAAATGT
TGCTAGTTAAAAATACAGGCGTTGCCGTAAATTTGTAAATTTTCGACTTTTAAGAGATTC
GCGAAATATCCGCAAACCCTTAAAAATCTTGCACTAGGTAAGTCCTAAACTTATGTAGAT
GCCTCCACCAGCCTCGTCTTCTCTGAAAAATTTTGCTAATTAAGATATACAAGTGTCACC
GTATATA
>7(A)_DWSR01001046_1_TPA_asm_Apodemia_mormo_NODE_1052_length_2406_cov_1_602404_SRR10158647_whole_genome_shotgun_sequence:915-2406
-GCTGACTGCTGGCATGACGACGGATCGTAGCAAGTACTGTTCACGTCACGTTCAACGTC
TTGACTTACGTTACGCTCGTATACGTGTATTGCACACGCACACACACGCACGTACGCATA
CAAGGGAAACGTGCTATAATCTTGACAAACGTCACAAACGCTTTAAGAAAAAGCAAGCAG
GTGTCTAGGAGACGTCTAAGAGCGGGGGAGCCTTGCACAGGCACGGTAGATTGTTATGAA
GAAGCTGATACACAGCCTTAGGATCGACATAACTTTACTACGAGTCAAAGTTTCGCGC--
--------GTTAGCTCTGCGCCGTTTATCTTCTTACCTTTCTATGCAACACCTGAGAGTC
TTTTGCAGATAATTATGTCTAG-ACTTAATCTAGAAGCGTGCCAGGAGGCTAGCGAGCAC
CGTTTGCGGTGAAAAAATTCAATTGCATTTTGAGTCAAATGCATCCTAGTGCATTGGGTT
GACATTGCAACGGCAAAACTCCTACTCACACCTGAAGCTGCATCTAGGAATTATGCACCG
TACACTCTTGTGATCCCGACTGTAT-----------------------------------
------------------------------------------------------------
------------------------------------------------------------
------------------------------------------------------------
------------------------------------------------------------
------------------------------------------------------------
------------------------------------------------------------
------------------------------------------------------------
------------------------------------------------------------
------------------------------------------------------------
------------------------------------------------------------
------------------------------------------------------------
------------------------------------------------------------
------------------------------------------------------------
------------------------------------------------------------
------------------------------------------------------------
------------------------------------------------------------
-------
>7(A)_Hd27_J2
------------------------------------------------------------
------------------------------------------------------------
------------------------------------------------------------
------------------------------------------------------------
----------------------ATCAACGTTACGTTACTAGAAGTATAAGTTTTGCACCA
AGGGGTTCGTTAGCTCTGCGGCGTTTGTCTTCTCACCTTTC--TGCAACACCTGAGAGTC
TTTTGCAGGGGTTCATGCCTAGGACCTCATCCAGAAGCAAGCCAGAAGGCTAGCGACCAT
CGTTTATAGTGAAAAAATTCAAGTGCATTTTGAGTCAAGTGCATCCTAATGCATCAGGTT
GTCATTGCAATGGCGAAATTCCTACTCTCGCCTAACACTGCATCTAGGAATTATAGACCG
TTTGATCTTGTGTTCCTGACTGTA------------------------------------
------------------------------------------------------------
------------------------------------------------------------
------------------------------------------------------------
------------------------------------------------------------
------------------------------------------------------------
------------------------------------------------------------
------------------------------------------------------------
------------------------------------------------------------
------------------------------------------------------------
------------------------------------------------------------
------------------------------------------------------------
------------------------------------------------------------
------------------------------------------------------------
------------------------------------------------------------
------------------------------------------------------------
------------------------------------------------------------
-------
>

>19_Hd27_J2_NJDD01000309_1_Calephelis_nemesis_scaffold449_cov46_whole_genome_shotgun_sequence:64715-66179
TGTTCCGTATCTTGACGTACGTATACGTATATGTCACATGAACCTACACACATACAAATA
TAGGGAAAACGTATTACGATCTCAATGTACGTCACTATAAACGTTTCAACAAAAAGCAAT
GTGTGATGAGTGCAGCAGATGTCTAAGAGCAGGTGAGTCTTGCTCAGCTACAGTAGATTG
ATATGTAGAAGCTGACACTTCAGCCTCTGGACCGATGTCACGTTACTAAAAGTCTGAGTT
TAGCGTCAAGGTGTTCGTTTGCTCTGCAGCGTTTATCTTGTTACCTTTCTGCAACACCTG
CGAGTCT--TACAGAGGTTTGTGCTTAG-ACCTTATACAGAA-CGTGACAGAAAGCTAGC
GAACCATCGTTTTCGGTG-----AAAAAATGCAACTGCATTCTGAGACAAATGCATTCCA
A--------ATTTTCTCTTCAA------AATTCCTAATTTCACCTAGAAGTCCAT--AGG
AATTATAGACCATACGCCATTGTAATTCAGACTGTAAGTCGATGTACCGCTTCGGTAGTT
CAAAAATTACAGAATACGCGTAACACTACCCCCCACCAACATGCTCGATTTCTTTCGGAA
GTAGGCAATAGTCATTTGCGTGATAGTAATTAGATGGCTATATTTCTGGTTCGCATCTAT
TTAAATATTTCTTAAATTTGCATAATTGACTGACGCAAGCATATAATTAGCTTACTTTGG
GTTTAGATTAAACATATGTAATTTATCCAGGGATATTTATTTATTTAAATCAATAACTCT
AATGAGCTGAAGAAATTTGGGAACCCGAAACTAACGGTCATAAGGACGATATCAATCATT
ACAAAATTTACAATTTACTATGACCTCTGTGGTCTAGCTCACCGGTGTCTACCTAAAATG
CAGGAGGTAACCAATCCGGCTTCGAAATTTTTTTTATATTTTCTAATAAAAATAAAGTTG
CCCAGGATTGGATATGTATTATGTGCTCGATTGGCGGTAGGTTAGTCATCCATCTTATTG
TGGGAACTACGGAGTGTCTTCGGATAGTCGTGGGTGCCCTGGTCGTGTATATACAAGTAG
CGAGTGTATCGAGTTCAACCAAAAGTAGGTTATTTTTAAAAAAATAAAAGTAGCTGTTCC
GAAGCTCTTTCCGCCCGTAAGTTTGTATTGGAAAATTAAAAACATGATTTTCGTAGTTTC
CTTGCAGTCGAATTGAATAACTGTCCTCCTCCTGGTTCTAAGCTACCTTCTCGTCGATTT
TCAGCAAAATCGGTTCAGCCCTTCTTGAGTTATAAATAGTGCAAATAACACGACTTTCTT
TTATATAGGATAATATAGATGTGAATAAAGGCGACAAATACCTTATATTTAATAGTGAAA
GTTGCAAAACTACTTTCTTGGCAAGTCAAGGCGCGTGAAAGTTCATATCAAAACATAAAT
ACACTCAATACATGAAGTAAAATTGGTTTGTAACATTTAATAATCCGCCT
>19_Hd27_J2_DVZK01108798_1_TPA_asm_Calephelis_perditalis_NODE_108809_length_1808_cov_1_992490_SRR10158584_whole_genome_shotgun_sequence:2-1259
------------------------------------------------------------
---------------------------------------AACGTTTCAACAAAAAGCAAT
GTGTGGTGAGTGCAGCAGATGTCTAAGAGCAGGTGAGTCTTGCTCAGCTACGGTAGATTG
TTATGTAGAAGCTGACACTTTAGCCTCTGGATCGATGTCACGTTACTTAAAGTCTGAGTT
TAGTGTCAAGGTGTTCGTTTGCTCTGCAGCGTTTATCTTGTTACCTTTCTGCAACACCTG
CGAGTCT--TACAGAGGTTTGTGCTTAG-ACCTTACACAGAAGCGTGACAGAAAGCTAGC
GAGCCATCGTTTTCGGTTTCGCCAAAAAATGCAACTGCATTCTGAGACAAATGCTTTCCA
ATGCATC-GATTGACGGTGCAATGGCTAAATTCCTAATCTCACCTGGAAGTGCAT--AGG
AATTATAGACCATACGCTCTTGTAATTCAGACTGTATGTTGATGTACCGCTTCGGTAGTT
CAGAGATTACAGTATACGCGTAACGCTACCC---ATTAACATGCTCGATTTCTTTCGGAA
GTAGGCAATAGTCATTTGCGTGATAATAATTAGATGGCTATATTTCTGGTTCGCATCTAT
TTAAATATTTCTTAAATTTGCATAATTAACTGACACAAGCATATAATTAGCTTACTTTGG
GTTTAGATTAAACATATGTAATTTATCCAAGGATATTTATTTATTTAAATCAACAACTCT
AATGAGCTGAAGAAATTTGGGAACCCGGAACCAACGGTCATAAGGACGATATCAATTATC
ACAATATTTACAATTTACTATGACCTCTGTGGTCTAGCTCACCGGTGTCTACCTAAAATG
CATGAGGTCCCCAGTCGGGCTTCGAAATATTTTTTTTTTATATTTTCTAATAAAAATAAA
GTTGCCCAGGATTGGATATGTATTATGTGTTCGATTGGCGGTAGGTTAGTCACACATCAC
ATTGTGGGACTACGGAGTGTCTTCGGATAGTCGTGGGTACCCTGGTCGTGAACATACAAC
TAGCGAGTGTATCGAGTTCCACAAAAAGTAGGTTATTTTTTAAAAAATATTATAAACTAG
CTGTTCCGACGAACTTCTTTCCATCCGTAAGTTTGTATTGGAAAACTAAAAACATAACTT
TCCAAGTTTCCTTGCAGTCGAATTGGATAAATGTCGTCCTCCTGGTTCTAAGCTACCTTC
CCGTCAAATTTCAGCAAAATTGGTTGTGCCTAGGGTTGCCACCCGTACTTTATAATAAAG
TATTGTACTTTATTTTAGGTAATTGTACTTTATACTTTATAAGAAA--------------
------------------------------------------------------------
--------------------------------------------------
>19_NJDD01000309_1_Calephelis_nemesis_scaffold449_cov46_whole_genome_shotgun_sequence:64715-66179
TGTTCCGTATCTTGACGTACGTATACGTATATGTCACATGAACCTACACACATACAAATA
TAGGGAAAACGTATTACGATCTCAATGTACGTCACTATAAACGTTTCAACAAAAAGCAAT
GTGTGATGAGTGCAGCAGATGTCTAAGAGCAGGTGAGTCTTGCTCAGCTACAGTAGATTG
ATATGTAGAAGCTGACACTTCAGCCTCTGGACCGATGTCACGTTACTAAAAGTCTGAGTT
TAGCGTCAAGGTGTTCGTTTGCTCTGCAGCGTTTATCTTGTTACCTTTCTGCAACACCTG
CGAGTCT--TACAGAGGTTTGTGCTTAG-ACCTTATACAGAA-CGTGACAGAAAGCTAGC
GAACCATCGTTTTCGGTG-----AAAAAATGCAACTGCATTCTGAGACAAATGCATTCCA
A--------ATTTTCTCTTCAA------AATTCCTAATTTCACCTAGAAGTCCAT--AGG
AATTATAGAC--------------------------------------------------
------------------------------------------------------------
------------------------------------------------------------
------------------------------------------------------------
------------------------------------------------------------
------------------------------------------------------------
------------------------------------------------------------
------------------------------------------------------------
------------------------------------------------------------
------------------------------------------------------------
------------------------------------------------------------
------------------------------------------------------------
------------------------------------------------------------
------------------------------------------------------------
------------------------------------------------------------
------------------------------------------------------------
--------------------------------------------------
>19_Hd27_J2
------------------------------------------------------------
------------------------------------------------------------
------------------------------------------------------------
------------------------------ATCAACGTTACGTTACTAGAAGTATAAGTT
TTGCACCAAGGGGTTCGTTAGCTCTGCGGCGTTTGTCTTCTCACCTTTCTGCAACACCTG
AGAGTCTTTTGCAGGGGTTCATGCCTAGGACCTCATCCAGAAGCAAGCCAGAAGGCTAGC
GA-CCATCGTTTATAGTG-----AAAAAATTCAAGTGCATTTTGAGTCAAGTGCATCCTA
ATGCATCAGGTTGTCATTGCAATGGCGAAATTCCTACTCTCGCCTAACACTGCATCTAGG
AATTATAGACCGTTTGATCTTGTGTTCCTGACTGTA------------------------
------------------------------------------------------------
------------------------------------------------------------
------------------------------------------------------------
------------------------------------------------------------
------------------------------------------------------------
------------------------------------------------------------
------------------------------------------------------------
------------------------------------------------------------
------------------------------------------------------------
------------------------------------------------------------
------------------------------------------------------------
------------------------------------------------------------
------------------------------------------------------------
------------------------------------------------------------
------------------------------------------------------------
--------------------------------------------------
>

>20_H16_J2_NJDD01003131_1_Calephelis_nemesis_scaffold4889_cov61_whole_genome_shotgun_sequence:13461-14950
GTGTCTACACACTGTTAGTACACCTCATAAAATATAACATCAATTTCAGCTGTTGCGGAT
CTCATGAGTGGCTGCAATACACGCAGCGCTGCAGTTTTGCGGCACGCTTGTATTATGCAC
AAATGGCCAGTTAATATATAACGTACAAAATACGGGTGATTACTCCATGCCATCGAAGCA
GATAGTACAACGAGGTGTATGTTTGTTCTAGGTGTTCTTACTGCCGTTCCTTGAGAAATT
GTGCTGAAGGCTTCTGCCTATTAAGTTCCAGCATGAATGTTGAAACAGCAAATTCGTAAG
TTTATCTTACCTACTAATTTAACCTTTATTAAAACGCATTACAAAAGCCAATGCCAGCGA
TCCAAAAAAAAA-ATTTGTAAATTTTCGAAAATTCATTTTACTCC-ATGCTCTATACTAT
CTAA-GTCCCTGAATTCGATGGTTTCATCCTCGCCTTCTCCAGATGTTGCATTTATAATA
AAAAGACCACACGTTTATTTAAAACTGACTGCACATGTGATATAGCTAAGAATCATCATT
TTCAACACGTCCGCTTTCAAACAAAAACAAATCATTCAACATTGTTGATGCTAAAGATGT
TATAAAAAA-CTGACC--------------------------------------------
---AGTGCATGAATTATGACATCACACGATACTAGACCGCAACATTTTGGTGCTGAAGTA
-----------------------------------------CGGTGAGATAGTTGGTTGA
CTTATACACTGGGCCTAATATACTATTTATAGTTGCTAAAGGTCTCCTCGGTTGTCATTT
TCTATCAAGAGGCCCGTTCGCTGTCTCATCTCATGAAAATAAATAAATAAAAACAAGAAA
GACTAATTTTTATTTTAAGTTATCTTCTATAAAGGCTGGATTTTTAAATGTACTAGTGGC
TGGTGAATAAATACTGTTTTCGACAAAGGAATCGGCAGCCTTCGTTTCCTTGAGGAATTG
TTCATATTCACGGCGATCACGCTTGTCAGTTAGGTATTTCCAAACGAGTATTGTCGCTAC
TCCAATAACAATCAGTCCTACTAAGCAGCCCCCGCCCACCCCTGAAAAAAAT----ATTT
TTCCGATTATATC----ACCATGCTAAAAGCGCTCTAATGCCTGAAAATAAGTTCCCTAC
TTTTAATTCTACAGTTTAATAATATTCTAAAATTGAAATAAACGTTGTTTACACAAATAA
CGTTTTTACACAAATAACATTTTTATACTTTTTTCTTTTTTAAATTTTAAAAAAGGTATA
TTCACGCCCATTTCCACGAAGAGGTAGGCAGATGCACAGCCAGGGCACCCACGACTAGCC
GAAGATACTGGGACTAATCCCACAATGTGATAGGTGGCAAGTCTATCGCCAACCAGGCGC
ATATCCCGAGCAACTTTTTTTATTAGAAAATTGGAAAAACTCAATTTTCTTTTTGTTGCC
CGATCCGGGATTCGAACCCGAGACCTCGTGTAGTTAAGTCCAACAACTGAACCGGTAGAC
CACAAAGGCGATAATGTTTTTTAAAATTTT
>20_H16_J2_NJDC01017683_1_Calephelis_virginiensis_scaffold41514_cov55_whole_genome_shotgun_sequence:7740-9227
GCATCCACACACTGTTAGTACACCTCTTAAAACATAACCTCAATTTCAGCTGTAGCGAGT
CTCATGAGTGGCTGCAATACATGCAGCGCTGCAGTTTAGCGGCACGCTTGTATTATGTAC
AAGTGGCCAGGTAATGTATGACGTATAAAACACGGGTAATTACTCCATGGCATCGAAGCA
GATAGTACAACGAGGCGTATGTTCGTTCTAGGTGTTCTTACTGCCGTTC---GAGAACTT
GTGCTACAGGCTTCTGCCTTTTAAGCTGCAGCATGCATGTTGATGCAGCAAATTCGTAGG
TTTATCCTAGCTACAAATTTAACCTTTACTAAAACGCCTTACAAAAGTCAGTGCCAGCGA
TCCCAAACAAAATAGCTGTAAATTTTCGAAAATTCATTT-ACCTC-ATGCACTATACTAT
CTAAAGTCCCTGAATTCGATGGTGTCATCCTCGTCTTCTCCAGATGTTGCATTTGTAACA
TGAAGACCGCACGTTTATTTAAAACTGACTACACATGTGATATAGCTAAGAAACATTAAC
TTCAACATGTCAGCTTTCAAACATAAACAAATCATTCAACAT-GTTGATGCGAAAGACCT
CATAAAAAAACTGACTTCTAATAAAGCAAATATAACAGATATTGGTGACATTTATGTAAA
ACTATTGCATGAATTATGACAACACACCATACTAGACCGCAAAATTTTAGTGTTGAAGTA
TACGGTGAAGTACGGTATGAAGTATATGGTGTGTAAGTATACGGTGGGTTAGTTGGTTGA
CTTATACATTGGGTCTAATATACTATT-ATAGGTGCTAAAGGTCTCCTCGGTTGTCTTTT
ACTATCAAGAGGCCCGTTTGCTGTCTCATTCCATGAAAATAAATAAATAAAAACAAGAAA
TACTAATTTTTATTTTAAGTTATTTACTTGAAAGGCTGGATTTGTAAATGTAGTAGTCGC
TGGTGAATAAATACGGTTTTCGACAAAGGAATCGGAAGCGTTCGTTTCCTTAAGGAAATT
TTCATATTCACGGCGATCACGTTTGTCCGTTAGGTATTTCCAAACGAGTACTGTCGCTAC
TCCAATCACAATCAGTCCTGATAAGCAGCCCCCGCCCACCCCTGAAAAAAATTCCGATTT
TATCGCCAATATTTAAAAACATGCTAAAAACGCCC-AATGCCTGAAGATGGGTAACCTAC
TTTTAATTCTGCTGTTTAATTATATTCTGAAATTGAAATAAAGA--GCTCTCACGTGCGC
CTTTTTTATA--------ATTTTT-----TTGATAATTTTTAA----TAGGTGGTGGAGT
TTCGCAGCGACTCGCCCGGATTAATAC-CACCGCCTTGCCTATTCCTGCCGCCATAACGT
CATGACG-TGTTCCGGTTCGGAGGGTAAGGTAGCCGGCAAACTCACTTTTGTTCAAGGCC
TAACATC--CCGGCCTCTCTGGTTGGCAACGCACCATTAC-CATATTTGGTGTCACTAGG
CGGCGGAAATTTCTTACCAT----------------------------------------
------------------------------
>20_NJDD01003131_1_Calephelis_nemesis_scaffold4889_cov61_whole_genome_shotgun_sequence:13461-14950
GTGTCTACACACTGTTAGTACACCTCATAAAATATAACATCAATTTCAGCTGTTGCGGAT
CTCATGAGTGGCTGCAATACACGCAGCGCTGCAGTTTTGCGGCACGCTTGTATTATGCAC
AAATGGCCAGTTAATATATAACGTACAAAATACGGGTGATTACTCCATGCCATCGAAGCA
GATAGTACAACGAGGTGTATGTTTGTTCTAGGTGTTCTTACTGCCGTTCCTTGAGAAATT
GTGCTGAAGGCTTCTGCCTATTAAGTTCCAGCATGAATGTTGAAACAGCAAATTCGTAAG
TTTATCTTACCTACTAATTTAACCTTTATTAAAACGCATTACAAAAGCCAATGCCAGCGA
TCCAAAAAAAAA-ATTTGTAAATTTTCGAAAATTCATTTTACTCC-ATGCTCTATACTAT
CTAA-GTCCCTGAATTCGATGGTTTCATCCTCGCCTTCTCCAGATGTTGCATTTATAATA
AAAAGACCACACG-----------------------------------------------
------------------------------------------------------------
------------------------------------------------------------
------------------------------------------------------------
------------------------------------------------------------
------------------------------------------------------------
------------------------------------------------------------
------------------------------------------------------------
------------------------------------------------------------
------------------------------------------------------------
------------------------------------------------------------
------------------------------------------------------------
------------------------------------------------------------
------------------------------------------------------------
------------------------------------------------------------
------------------------------------------------------------
------------------------------------------------------------
------------------------------------------------------------
------------------------------
>20_H16_J2
------------------------------------------------------------
------------------------------------------------------------
------------------------------------------------------------
--------------------GTTTGTTTTAGACGTTCTAAGCGTCGTTCTATGATAACGT
GAGCTGTAGGTTTCTGATCATTCGGCCCCAGCTTGGATACTGATGCTGCGGCTTCAGCAA
TTCATGTTACCTGCTGCTGTGAGCAATATTCATA-GCACCTTAAAGG----TGGCA----
---CATACAAAAGAGATCGAAATTTTCGAAAATGCATCTGACCTCTATGCATTATAGTAT
CTTC-ATCACTGAATCCGAATATATCAACCTTGCCTAGCCTAGATGCTTAATTTTGAAGT
TATAGACCGCACGGTAACGTGGCACCTACTGTA---------------------------
------------------------------------------------------------
------------------------------------------------------------
------------------------------------------------------------
------------------------------------------------------------
------------------------------------------------------------
------------------------------------------------------------
------------------------------------------------------------
------------------------------------------------------------
------------------------------------------------------------
------------------------------------------------------------
------------------------------------------------------------
------------------------------------------------------------
------------------------------------------------------------
------------------------------------------------------------
------------------------------------------------------------
------------------------------------------------------------
------------------------------------------------------------
------------------------------
>

>23_Hd27_J1_DWKW01000821_1_TPA_asm_Doberes_anticus_NODE_821_length_14498_cov_7_486097_SRR7174369_whole_genome_shotgun_sequence:9410-10811
-------ATTAGATAAAAGGAATGCCTCAAACAGTATCGGGTATATAACGAGGATTAGAA
ACTGCAGTATTGATACGGGTCTGGGCCAGTGAAGAGTCCAATCCGCGTCCTTATCACCCC
TGGTCTCTTGACGACGTGGGAGTATGCGTATGCTTTCGTGCAGCGGGATCCGGTCAGGTC
GGTGATCTGAAAACCGATAAATTAACATTGATTTCGTTGGAGCTTACAAGACGTTCTGAA
GAGTTGGCGCACATGACAAACCCTTTACTCAGAAGTTGCAACTGTAATGATATACTCACG
TCTTAGCATCCTGTGCATTTCGCAGAGTCTCTGGGTCAAGTGTCGATGCAGTTGCTGCAA
ATGGAAAAACGTGAAATATGAAATTCTGTTATTAAACAGGTGCTTCATCCCTAATTAATT
TAAATATTGGATTAAAGAGGTACTTCATCCCTAATTAATTTAAATATTGGATACTCACAT
AGAGAGCGGAGGTTGATGTCCAGGTGTA--TGGTTACAGTGATGCTCTGGACGTACTTGT
TCATGTAGTGGCTGTGTATAGGCTTATGGATTTCATGCGACATTTCAGAACATTACATAC
CAACCAATCACAATACGAGGACAATATCAGATGAAATAAAACTATGACGTCAATCGCTAT
AGACCATTAGGCACCGATCCAGAAAGAATATTAATTAACAGTGTTATCATATTTTGACGT
CAACCTTTATACCTATTTCAAGAGTAATAATTGAATTCTGACATATCAATATATTTTTAG
CATATCTGTACCTACTCGTTATCGTACTGTTTGTTTTCAAACTGGAGGAAAGTGTGTACC
GCCTATTTGCGTTAACAATAGAACACTACAAAGTGCATACATTTCAACATCCCAACATCT
TTGAGCTCTGTAAAAGGTAGCCTTAAGCGTTGCAAGCAAGTGCTCCGTGTCTTGGCCGCA
CCATCGAGCTGCCGATGCAGCAGTCAGTGACACAAGCATGCACTTCTACGGGCTATAACT
CCAAAGTTAAGGCTCGGGGGTAGCGGGGGTTGGTGTTTTTGAAATCAGGAGACAAAGCTC
TGTCATGAAACCATGCTAACGCCTAGGCCGTTACGCTCGACCCGTTAG--AGTGCAGTTG
CACAAGTTGCAACATGACGCCTATATCTGCACGTCGGTCCGATGCACATTCAATGCGCAT
GCAGCCTAGCGGACCGATCGTGGCCTAAGGTTC---------ATAGGTGAGTTGGGATAC
CTACTGGACGCGGTGTCGCGTCAGCTTATTCTACGTCAATGATACCAAGAAATATTGGAT
AATAATATTTATTTAAAAAAGTGAAGAAAAAGAAGCATTGCAATAAGAAATA-----TTA
TAAACCGCACGGTTTACAGAGTAAATACAACCGACATCTTAAACAGT
>23_Hd27_J1_DWPG01045088_1_TPA_asm_Telegonus_cellus_NODE_45090_length_2358_cov_3_156510_SRR7174389_whole_genome_shotgun_sequence:2-1408
CAGGTTTACTAGATAAAAGGAACGCCTCAAACAGTATCGGGCTTATAACGAGGATTAGAT
ACTGCAGTATTGATACGGGTCTGGGCCAGTGAAGAGTCCAATCCGCGTCCCCATCACCCC
TGGTCTCTTGACGACGTGGGAGTATGCGTATGCTTTCGTGCAGCGGGATCCGGTCAGATC
GGTGATCTGAAAACCGATAAATTAACATTGATTTCGTTGGAGCTTACAAGACGTTCTGAA
GAGGTGGCGCACATGACAAACCCTTTACTCAGAAGTTGCAACTGTTATGATATACTCATG
TCTTAGCACCCTGTGCATTTAAAAGAGTCTCTGGGTCGAGTCTCGATGCAGTTGCTGCAA
ATGGAAAAACGTGAAATATGAAATTCTGTTATTAAACAGGTGCTTCATCCCTAATTAATT
TAAATATTGGATTAAAGAGGTACTTCATCCCTAATTAATTTAAATATTGGATACTCACAT
AGAGAGCGGAGGTTGATGTCCAGGTGTATATGGTTACAGTGATGCTCTGGACGTACTTGT
TCATGTAGTGGCTGTGTATGGGCTTATGGATTTCATGCGACATTTCAGGACATTATATAC
CAACCGATCACAATACGAAGACAATATCAGATAAAATAAAACTATGACGTATAT----AT
AGACCGTTAGGCACCGATCCAGAAATAATATTAATTAACAATGTTATTATATTTTGACGT
CAACCTTTATACTTATTTCAAGAGTAATAATTGAATTCTGACATATCAATATATTTTTAG
CATATCTGTACCTACTCGTTATCGTACTGTTTGTTTTCAAACTGGAGGAAAGTGTGTACC
---TATTTGCGTTAACAATAGAACACTACAAAGTGCATACATTTCAACATCCCAACTTCT
TTGAGCTCTGTAAAAGGTAGCCTT--GCGTTGCAAGCATGTGCTCCGTGTCTTGGCTGCA
CCATCAAGCTGCCGATGCAGCAGTCAGTGACACAAGCATGCACTACTACGGGCTATAACT
CCAAAGTTAAGGCTCGGGGGTAGCGGGGGTTAGTGTTTTTGAAATCAGGAGACAAAGCTC
TGTCATGAAACCATGCTAACGCCTAGGCCGTTACGCTCGACCCGTTAG--AGTGCAGTTG
CACAAGTTGCAGCATGACGCCTATATCTGCACGTCGGTCCGATGCACATTCAATGCGCAT
GCAGCCTAGCGGACCGATCGTGGCCTAAGGTTC---------ATAGGTGAGTTGGGATAC
CTACTGGACGCGGTGTCGCGTCAGCTTATTCTACGTCAATGATACCAAGAAATATTGGAT
AATAATATTTATTTAAAAAAGTTTAGAAAAAGAAGCATTACAATAAGAAATAGAAACGTA
TAAACCGCACGGCTTACGGAGTAAATACAACCAACATCTTAAACAGT
>23_DWPG01045088_1_TPA_asm_Telegonus_cellus_NODE_45090_length_2358_cov_3_156510_SRR7174389_whole_genome_shotgun_sequence:2-1408
------------------------------------------------------------
------------------------------------------------------------
------------------------------------------------------------
------------------------------------------------------------
------------------------------------------------------------
------------------------------------------------------------
------------------------------------------------------------
------------------------------------------------------------
------------------------------------------------------------
------------------------------------------------------------
------------------------------------------------------------
------------------------------------------------------------
------------------------------------------------------------
------------------------------------------------------------
------------------------------------------------------------
------------------------------------------------------------
-------------------------------------------------GGGCTATAACT
CCAAAGTTAAGGCTCGGGGGTAGCGGGGGTTAGTGTTTTTGAAATCAGGAGACAAAGCTC
TGTCATGAAACCATGCTAACGCCTAGGCCGTTACGCTCGACCCGTTAG--AGTGCAGTTG
CACAAGTTGCAGCATGACGCCTATATCTGCACGTCGGTCCGATGCACATTCAATGCGCAT
GCAGCCTAGCGGACCGATCGTGGCCTAAGGTTC---------ATAGGTGAGTTGGGATAC
CTACTGGACGCGGTGTCGCGTCAGCTTATTCTACGTCAATGATACCAAGAAATATTGGAT
AATAATATTTATTTAAAAAAGTTTAGAAAAAGAAGCATTACAATAAGAAATAGAAACGTA
TAAACCGCACGGCTTACGGAGTAAATACAACCAACATCTTAAACAGT
>23_Hd27_J1
------------------------------------------------------------
------------------------------------------------------------
------------------------------------------------------------
------------------------------------------------------------
------------------------------------------------------------
------------------------------------------------------------
------------------------------------------------------------
------------------------------------------------------------
------------------------------------------------------------
------------------------------------------------------------
------------------------------------------------------------
------------------------------------------------------------
------------------------------------------------------------
------------------------------------------------------------
------------------------------------------------------------
------------------------------------------------------------
------------------TACAGTTAAGGTCACAAGTCCG------TGCGGGCTGTAACT
TGAAAGTTAAGGCTCGGGGGTAGCGGGGAGTGGTATTTTTAGAATCAGGAGACAAAACTC
TATCATGCAATGACGTTAACTCCCAGCCCGTTACGCTCGACTTTTTAGCGAGTGCAGTTG
CACAAGTTGCAGCGTGACGTCTATATCTGCATGTCTATCAGATGCACATT------GCAT
GCAGCCTAGTCGGCCGATCGTGACCTAAGCTCTGTTAGGCATATACGTGAGTTGGGATAC
CTACTGGACGCGGTGTTGCGTCAGCTTATT------------------------------
------------------------------------------------------------
-----------------------------------------------
>

>24_Hd27_J1_PPXJ01006691_1_Ostrinia_furnacalis_isolate_ACB-3_OfSCF6691_whole_genome_shotgun_sequence:1242753-1244185
--------TGGTACCCACTAGGATGTATCAGGATAGCCGTTATAGATTGACCAAGATAAA
AGTACCCAGTTCTTAGAAGCTCATAGAAAACTTGCTTTAA-GCAATTTGAGTTTAAGAAG
ATTGGGAAACTTGAATAAAATGTAATCAAGAGCTAAAAAGTGAAGAAGAAACTTGATATG
GTTATTTGGATTTGTGAAAATAAAAAAATACTTTTTGGTTAGACTAGGCGCACAC-CGTT
GATTTTTCGTCGGCCTATAGTTTAGTCGGGCAGTTGATCAGTATGGGCATGTATGGGAGT
GCGCACACTACGCCGATTCGATTTGACCGATTCTTCATACAAATTAAAATCGGGCACAAC
TATC-GGCCTACTAAAAATCAACGGTGTGCGCCTACTCTTAAATTGTATTCGAGCAACGA
ATAAGTAATTCTGATTA----TTACATTATACTGAAAAGACACTAAGTCTTTTCATGTGC
TATTTGAAATCATAGAATCACTTTTTATCGTATAAATGTAAAAGAAAAACGCGTTTTAAG
CGCTCATAAAAATAATGTACAAATTGGCTGTTGTGGTCTCACTAACTACTCTATTAACTG
ACTCATAGTATGTTTTCAATATGTTGTTAACATATAGATCTATGTTAAGGGACGTAAGAA
ACAAACAAAATGTTTCTGCTTCCATTAAGATTTATCTCTATAAGTCATAACAATCTTCCC
AGTGCCTTCACAACAGTAATTTGGTAGATCTGATCCACTAATGGCACTCATTACGTGACA
CAACCGTAATGATTATCACGCGTGAACTTTATCTGCTCGAATGATACCTCTGGGGGTGGG
GTAATTAAGCATGCGCGCTTTTTATGACCGCATGATTATGATTTAGAGGTGAAGTAAATT
TTAATCACATGCGCACTGCGCAGGTTTAGAGTAGGCGCACACCGTAGATTTTTCGTCGGC
CGATAGTTTAGTGGGGCAGTTGATCAGTATGGGCATGTATGGGAGTGCGCACACTACAGT
CAAGTGCACAAGAACATACGGCCTATAACTTCAAAGTTAGGGGTCGGGGGTGGCGGGGGG
TGGTATTTTTGAGGTCAGGAGACACAGTTCTATCATGCAACGATGTTAACTCATAAGCCG
TTATGCTCGACCCATTAAAGTGCAGTGTCTGTTGCACAAGTTGCGGCGCGACGCCTACAG
CTGCACATCGGTCCGATGCACATTCCATGCACATGTAGCCTAGCAGACCGATGATGACCT
AAGCTCACAGCCAGGTATATACAAGAGTTGGGATACCTACTGGACGCGCTATCGCGTCAG
CTTATTCTACGTAAATGATACCAAGAAATATTTTATCACAACTTTTTATTTAAAAAAGTA
ATAAAAATCCGGCACTGCAATAATTAACATCATAAGCGTCACGGTTTAAACAGAAAACAC
AATTGACA
>24_Hd27_J1_SWFO01001306_1_Ostrinia_nubilalis_isolate_USDA-ARS_inbred_line_9-10_scaffold1306_Ostrinia_whole_genome_shotgun_sequence:66539-67971
TCTTAATTCAGTAACCG--GGGGTATGCTCACTTGTTTCTTCCTCTTTCAAAATGGTGTT
TCTGTCCC-TACTTTTACTGTGGTCGCACAGTCGCTCGGGCACAATTAGAAAATGGCTTT
CTTACTGGCTCTAAAACGACACAGGCTATAGACGTCTAGGTGAACTTTAGTGCCCACTTG
GTACCC---ACTAGGATGTATCAGGATAGCCGTTATAGTTTGACCATAGATAAAAGTACC
CAGTTCTTAGAAGCTCATTGAAAACTTGCT---TTAAGCAATTTGAGTTTAAAGAAGATT
GGGAAACTTGAATAAAATGTAATCAA--GAGCTAAAAGTGAAGAAGAAACTTGATATGGT
TATTTGGATTTGTGAAAATTGAAAATAC---TTTTTGGTTAAATTGTATTCGAGCAACGA
AGAAGTAATTCTGATTACCTATTACATTATACTGAAAAGACACTAAGTCTTTTCATGTGC
TATTTGAAATCATAGAATCACTTTTTATCGTATAAATGTAAAAGAAAAACGCGTTTTAAG
CGCTCATAAAAATAATGTACAAATTGGCTGTTGTGGTCTCACTAACTACTCTATTAACTG
ACTCATAGTATGTTTTCAATATGTTGTTAACATATAGATCTATGTTAAGGGACGTAAGAA
ACAAACAAAATGTTTCTGCTTCCATTAAGATTTATCTCTATAAGTCATAACAATCTTCCC
AGTGCCTTCACAACAGTAATTTGGTAGATCTGATCCACTAATGGCACTCATTACGTGACA
CAACCGTAATGATTATCACGCGTGAACTTTATCTGCTCGAATGATACCTCTGGGGGTGGG
GTAATTAAGCATGCGCGCTTTTTATGACCGCATGATTATGATTTAGAGGTGAAGTAAATT
TTAATCACATGCGCACTGCGCAGGTTTAGAGTAGGCGCACACCGTAGATTTTTCGTCGGC
CGATAGTTTAGTGGGGCAGTTGATCAGTATGGGCATGTATGGGAGTGCGCACACTACAGT
CAAGTGCACAAGAACATACGGCCTATAACTTCAAAGTTAGGGGTCGGGGGTGGCGGGGGG
TGGTATTTTTGAGGTCAGGAGACACAGTTCTATCATGCAACGATGTTAACTCATAAGCCG
TTATGCTCGACCCATTAAAGTGCAGTGTCTGTTGCACAAGTTGCGGCGYGACGCCTACAG
CTGCACATCGGTCCGATGCACATTCCATGCACATGTAGCCTAGCAGACCGATGATGACCT
AAGCTCACAGCCAGGWATATACAAGAGTTGGGATACCTACTGGACGCGCTATCGCGTCAG
CTTATTCTACGTAAATGATACCAAGAAATATTTTATCACAACTTTTTATTTAAAAAAGTA
ATAAAAATCTGGCACTGCAATAATGAACATCATAAGCGTCACGGTTTAAACAGAAAACAC
AATTGAC-
>24_PPXJ01006691_1_Ostrinia_furnacalis_isolate_ACB-3_OfSCF6691_whole_genome_shotgun_sequence:1242753-1244185
------------------------------------------------------------
------------------------------------------------------------
------------------------------------------------------------
------------------------------------------------------------
------------------------------------------------------------
------------------------------------------------------------
------------------------------------------------------------
------------------------------------------------------------
------------------------------------------------------------
------------------------------------------------------------
------------------------------------------------------------
------------------------------------------------------------
------------------------------------------------------------
------------------------------------------------------------
------------------------------------------------------------
------------------------------------------------------------
-------------------------------------------------------ACAGT
CAAGTGCACAAGAACATACGGCCTATAACTTCAAAGTTAGGGGTCGGGGGTGGCGGGGGG
TGGTATTTTTGAGGTCAGGAGACACAGTTCTATCATGCAACGATGTTAACTCATAAGCCG
TTATGCTCGACCCATTAAAGTGCAGTGTCTGTTGCACAAGTTGCGGCGCGACGCCTACAG
CTGCACATCGGTCCGATGCACATTCCATGCACATGTAGCCTAGCAGACCGATGATGACCT
AAGCTCACAGCCAGGTATATACAAGAGTTGGGATACCTACTGGACGCGCTATCGCGTCAG
CTTATTCTACGTAAATGATACCAAGAAATATTTTATCACAACTTTTTATTTAAAAAAGTA
ATAAAAATCCGGCACTGCAATAATTAACATCATAAGCGTCACGGTTTAAACAGAAAACAC
AATTGACA
>24_Hd27_J1
------------------------------------------------------------
------------------------------------------------------------
------------------------------------------------------------
------------------------------------------------------------
------------------------------------------------------------
------------------------------------------------------------
------------------------------------------------------------
------------------------------------------------------------
------------------------------------------------------------
------------------------------------------------------------
------------------------------------------------------------
------------------------------------------------------------
------------------------------------------------------------
------------------------------------------------------------
------------------------------------------------------------
------------------------------------------------------------
------------------------------------------------------TACAGT
TAAGGTCACAAGTCCGTGCGGGCTGTAACTTGAAAGTTAAGGCTCGGGGGTAGCGGGGAG
TGGTATTTTTAGAATCAGGAGACAAAACTCTATCATGCAATGACGTTAACTCCCAGCCCG
TTACGCTCGACTTTTTAGCG---AGTG-CAGTTGCACAAGTTGCAGCGTGACGTCTATAT
CTGCATGTCTATCAGATGCACATT------GCATGCAGCCTAGTCGGCCGATCGTGACCT
AAGCTCT--GTTAGGCATATACGTGAGTTGGGATACCTACTGGACGCGGTGTTGCGTCAG
CTTATT------------------------------------------------------
------------------------------------------------------------
--------
>

>25_H12_J2_CAJOBZ010000010_1_Pieris_macdunnoughi_genome_assembly_contig_Pmacd_v0_10_Sc0000009_pilon_whole_genome_shotgun_sequence:4559291-4562035
TATTATATAAAAATATACAACAGAAAGTATAAATACTTTAAAACTTAATTTAATTCAATA
CTTATTTTGTTACTTAATACTACACTATCACGACATTCACAAACTGTTCACCCCATTTCT
TGTGCAAGGGCTGGAATGACCCAGGGAGCGTGCCGCATCAAGTAAAATCTCCGTATCTTC
ACAGGGCCCCATTGAATAATACGCCAAGACATCTAGATTGTTCGAGTGTCTTAGCCAGAC
GGTCTCGTAGAACAGTTCTTTTGATTCTTGACATAAAATATTCGGATGCAGATACAGATA
CAACCACGAGCGGACGTGCAGTGAACAAAAATGATGGAAGTGTTGAACACTGCATGAGTC
CCAAAAATTATCCAGGTCATCTGGCGGTGTTCTTCCACAGAAACAGGAGTTACGCAAGCC
AACCTCGCACTGGTCTAGATGGATGCGCCTTTCAACGAACTTCGCTATCTTCGACAGTCT
GACGAAACTTCTATAACCCGATGGGGCCACTCCTCCGAATAGAGGTGTTAGGGTATCCCA
GTTGATAAGCAGGCGATCTTCCTCCGTTCTTGTGCCATCGAAGTTGTATAGCACTTGGAA
GGATTTGCCGTTGAAGAAAGTTACTTCAATTTTGTTCATGGACAGGAGAAACCGTCGATA
TTCACTATCAAAATGTAAATATCGGTTCACGCTGAAGGGGGCCCCACACGGTAGACGAAA
ACCACGTTTCGCAAAGTCATTTACTGTGAAACTTTGTGACTTCTTTTCTTCTTGTAACGC
CATTGTGACTCGATGAAGTGTGCGCCTTTTGATTATGTTTCTTGCTGAAGTGTTGAACGT
TAATTGATGAGCAGTCGTTTCAAATGCTTATTTTATAGGTGTATTGTTGCCGGACGAAAG
TCAACACTGATAACCTAGAAGTTATTTAAAAAAAAATCGGAATTCCCTCAAAAATATAAC
TTATCAGCAAGTGGCATGCTTCGTAGTAAACACTGATTAGGTACATGAATGATTCTAGGT
ATAAAAAACAATGCCGAGACCTCGTCAGCTGAACTTTCGGTGAACTACGGTGAACTTTAC
TCAACCGAATACTGATAACGCAGAAGACGTAATAGACATAAACAAAATTCATCGGATTTT
CCTGAGTAAGATAACCGTTTGGTTATCGGCCGACTTTGTGATAAGCAAGCGACTTGGGAA
ATTGGACTTGTGTAAAAAACAATGCTGAGACCACGTCAGCTCATGTTTAAATGTGCTCAT
ATGTAGGTATCATCACACTTTAGTACTCCTGTTGACAAAACAACTTCAATTCTAGCAGTA
AGGGTCTCGTGAGTACCCGCTATGAAGGCATGCTTAGATTATACAAAAGTGGCGAAGCGA
TGTATGGCCTACGAGATGCGGGTGACCGTTCCATGTCAACAAAGTAGATAAGTTTACAAG
AAGTATGTTTGTTCTAGGCGTTCCAAGTGTCGTTCTGCCAGAACGTGAGCTGTAGGTTTC
TGATAAGTTGGCGCTACCTTGGATGCTGATTCTGCGGCCCCAGCGATTCATGTTACCTGC
TGCTTTGACCCATATTTTTAGCACCTTAGAGCATGCACCTACAGAACAGGTCGAAATTTT
CGAAAATGCATCTGACCTCTATGCACTATAGTATCTTCATCACTGAATCCGAAAATATCA
ACCTTGCCTAGCCTAGATGCTTAATTTTGAAGTTATAGACCGCACGGTAACGTGGCACCT
ACTGTACATTGTTGCGTTACGTTGAACTGTCATTGGTCAAGAGACGTATTGCATTTCTGT
GATTCCTCAGCTGTCGACCAATTATAATCAAGTTGCGTTTCGTTTTTTGTTTTTTTTTAT
GTAATAGAAGGCAAATGGATATTAAGGGATACCGCAGCCTGAGGACACTCATATTGCGAG
AAAGCTCGCAAGTGCGTTGCCGGCTTTTTAATAATTGGTACGCTTTTCTTGAAGGACCCT
AAGTCTAATTGGTACTGACCTTGTCGGGAATACTTCAGTAGGCAAAAAACTACCTTAAGT
TTTTTAAGGCAGTGTGGAACGACGGACGAAGAGGTGATACGGATGGTATTTTGTATTCTG
CACTGTTTTGGCATCGATCAACATGGTTCATCTCAGGATCAAATTACTTCCAAGTACTAC
TTGCACTAGTCAAATTTTATAAGAAAATGGTGTTCGTTTGAGGCTCTTTCACGCTTAAAC
CACTGATTGTATCGACATGAAACTACCACTATTCGATGCGAAATTTTTCCTAGATGGTTT
ATGGCTATTTATTTTTTTAATTCCAACGTTCCTTCATTTTTTTATTTCTGTTTTACTTTT
ATGAAAATTTTTCCCGCTAATAAAAACAAAAGAGGCTTCCTAGAACCTCAAAACGTCAAC
ATCTGTTAAAAACTCGATTTTCGAAAATTTTCAATTTTATAGCGGGAAGTTAAAAAGAAG
AATGATAAAAATATGAAAAAATAATAATATTTTTTTATTTATTTCCTATTTTAATTCGCA
CAGCGAAGCGGGCGCGAAACGGCTAGTAATATAATAAAAGGAACGAATACACAGCATGTA
TAAGAAATATGTTATTTAAACTGCGCTTTCGTGTGGCTCCTGTATAAACTAAAACTGAAA
TACCAACACATGGCAGCCATTTTGCCTGCAGTAAAGCTTAGGCTCATGCGATTTTACGAT
ACGACGTCCATTCCTCTTATGTCTGACAGTTTCTTTACCTAGTTG
>25_H12_J2_DWAF01023688_1_TPA_asm_Pieris_napi_NODE_23689_length_2062_cov_19_468859_ERR2286686_whole_genome_shotgun_sequence:1231-2062
------------------------------------------------------------
------------------------------------------------------------
------------------------------------------------------------
------------------------------------------------------------
------------------------------------------------------------
------------------------------------------------------------
------------------------------------------------------------
------------------------------------------------------------
------------------------------------------------------------
------------------------------------------------------------
------------------------------------------------------------
------------------------------------------------------------
------------------------------------------------------------
------------------------------------------------------------
------------------------------------------------------------
------------------------------------------------------------
------------------------------------------------------------
------------------------------------------------------------
------------------------------------------------------------
------------------------------------------------------------
------------------------------------------------------------
------------------------------GTTGACAAAACAACTTCAATTCTAGCAGTA
AGGGTCTCGTGAGTACCCGCTATGAAGGCATGCTTAGATTATACAAAAGTGGCGAAGCGA
TGTATGGCCTACGAGATGCGGGTGACCGTTCCATGTCAACAAAGTAGATAAGTTTACAAG
AAGTATGTTTGTTCTAGGCGTTCCAAGTGTCGTTCTGCCAGAACGTGAGCTGTAGGTTTC
TGATAAGTTGGCGCTACCTTAAATGCTGATTCTGTGGCCCCAGCGATTCATGTTACCTGC
TGCTTTGACCCATATTTTTAGCACCTTAGAGCATGCACCTACAGAAAGGGTCGAAATTTT
CGAAAATGCATCTGACCTCTATGCACTCTAGTATCTTCATCACTGAATGCGAAAATATCA
ACCTTGCCTAGCCTAGATGCTTAATTTTGAAGTTATAGACCGCACGGTAACGTGGCACCT
ACTGTACATTGTTGCGTTACGTTGAACTGTCATTGGTCAAGAGACGTATTGCATTTCTGT
GATTCCTCAGCTGTCGACCAATTATAATCAAGTTGCGTTTCGTTTTTTGTTTTTTTTTAT
GTAATAGAAGGCGATGGATATTAAGGGATACCGCAGCCTGAGGACACTCATATTGCGAGA
AAGCTCGCAAGTGCGTTGCCGGCCTTTTAATAATTGGTACGCTTTTCTTGAAGGACCCTA
AGTCTAATTGGTACTGACCTTGTCGGAAATACTTCAGTAGGCAAAAAACTACCTTAAGTT
TTTGGAACGAAGTTCCTAATCGCGCGCTGTGAAAGGGGGCTGGACGGAAAAAATTCTTAC
GAAAAGTTGTCACGACACTTTT--------------------------------------
------------------------------------------------------------
------------------------------------------------------------
------------------------------------------------------------
------------------------------------------------------------
------------------------------------------------------------
------------------------------------------------------------
------------------------------------------------------------
------------------------------------------------------------
------------------------------------------------------------
---------------------------------------------
>25_CAJOBZ010000010_1_Pieris_macdunnoughi_genome_assembly_contig_Pmacd_v0_10_Sc0000009_pilon_whole_genome_shotgun_sequence:4559291-4562035
TATTATATAAAAATATACAACAGAAAGTATAAATACTTTAAAACTTAATTTAATTCAATA
CTTATTTTGTTACTTAATACTACACTATCACGACATTCACAAACTGTTCACCCCATTTCT
TGTGCAAGGGCTGGAATGACCCAGGGAGCGTGCCGCATCAAGTAAAATCTCCGTATCTTC
ACAGGGCCCCATTGAATAATACGCCAAGACATCTAGATTGTTCGAGTGTCTTAGCCAGAC
GGTCTCGTAGAACAGTTCTTTTGATTCTTGACATAAAATATTCGGATGCAGATACAGATA
CAACCACGAGCGGACGTGCAGTGAACAAAAATGATGGAAGTGTTGAACACTGCATGAGTC
CCAAAAATTATCCAGGTCATCTGGCGGTGTTCTTCCACAGAAACAGGAGTTACGCAAGCC
AACCTCGCACTGGTCTAGATGGATGCGCCTTTCAACGAACTTCGCTATCTTCGACAGTCT
GACGAAACTTCTATAACCCGATGGGGCCACTCCTCCGAATAGAGGTGTTAGGGTATCCCA
GTTGATAAGCAGGCGATCTTCCTCCGTTCTTGTGCCATCGAAGTTGTATAGCACTTGGAA
GGATTTGCCGTTGAAGAAAGTTACTTCAATTTTGTTCATGGACAGGAGAAACCGTCGATA
TTCACTATCAAAATGTAAATATCGGTTCACGCTGAAGGGGGCCCCACACGGTAGACGAAA
ACCACGTTTCGCAAAGTCATTTACTGTGAAACTTTGTGACTTCTTTTCTTCTTGTAACGC
CATTGTGACTCGATGAAGTGTGCGCCTTTTGATTATGTTTCTTGCTGAAGTGTTGAACGT
TAATTGATGAGCAGTCGTTTCAAATGCTTATTTTATAGGTGTATTGTTGCCGGACGAAAG
TCAACACTGATAACCTAGAAGTTATTTAAAAAAAAATCGGAATTCCCTCAAAAATATAAC
TTATCAGCAAGTGGCATGCTTCGTAGTAAACACTGATTAGGTACATGAATGATTCTAGGT
ATAAAAAACAATGCCGAGACCTCGTCAGCTGAACTTTCGGTGAACTACGGTGAACTTTAC
TCAACCGAATACTGATAACGCAGAAGACGTAATAGACATAAACAAAATTCATCGGATTTT
CCTGAGTAAGATAACCGTTTGGTTATCGGCCGACTTTGTGATAAGCAAGCGACTTGGGAA
ATTGGACTTGTGTAAAAAACAATGCTGAGACCACGTCAGCTCATGTTTAAATGTGCTCAT
ATGTAGGTATCATCACACTTTAGTACTCCTGTTGACAAAACAACTTCAATTCTAGCAGTA
AGGGTCTCGTGAGTACCCGCTATGAAGGCATGCTTAGATTATACAAAAGTGGCGAAGCGA
TGTATGGCCTACGAGATGCGGGTGACCGTTCCATGTCAACAAAGTAGATAAGTTTACAAG
AAGTATGTTTGTTCTAGGCGTTCCAAGTGTCGTTCTGCCAGAACGTGAGCTGTAGGTTTC
TGATAAGTTGGCGCTACCTTGGATGCTGATTCTGCGGCCCCAGCGATTCATGTTACCTGC
TGCTTTGACCCATATTTTTAGCACCTTAGAGCATGCACCTACAGAACAGGTCGAAATTTT
CGAAAATGCATCTGACCTCTATGCACTATAGTATCTTCATCACTGAATCCGAAAATATCA
ACCTTGCCTAGCCTAGATGCTTAATTTTGAAGTTATAGACCGCACGGTAACGTGGCACCT
ACTGT-------------------------------------------------------
------------------------------------------------------------
------------------------------------------------------------
------------------------------------------------------------
------------------------------------------------------------
------------------------------------------------------------
------------------------------------------------------------
------------------------------------------------------------
------------------------------------------------------------
------------------------------------------------------------
------------------------------------------------------------
------------------------------------------------------------
------------------------------------------------------------
------------------------------------------------------------
------------------------------------------------------------
------------------------------------------------------------
---------------------------------------------
>25_H12_J1
------------------------------------------------------------
------------------------------------------------------------
------------------------------------------------------------
------------------------------------------------------------
------------------------------------------------------------
------------------------------------------------------------
------------------------------------------------------------
------------------------------------------------------------
------------------------------------------------------------
------------------------------------------------------------
------------------------------------------------------------
------------------------------------------------------------
------------------------------------------------------------
------------------------------------------------------------
------------------------------------------------------------
------------------------------------------------------------
------------------------------------------------------------
------------------------------------------------------------
------------------------------------------------------------
------------------------------------------------------------
------------------------------------------------------------
------------------------------------------------------------
------------------------------------------------------------
------------------------------------------------------------
------GTTTGTTCTAGGCGTTCCAAGTGTCGTTGTGCCAGAACGTGAGCTGTAGGTTGC
TGATAAGTTGGCGCTACCTTGGATGCTGATTCTGCGGCCCCAGCGATTCATGTTACCTGC
TGCTTTGACCCATATTTATAGCACCTTAGAGCATGCACCTACAGAACAGGTCGAAATTTT
CGAAAATGCATCTGACCTCTATGCATTATAGTATCTTCATCACTGAATCCGAAAATATCA
ACCTTGCCTAGCCTAGATGCTTAATTTTGAAGTTATAGACCGCACGGTAACGTGGCACCT
ACTGTA------------------------------------------------------
------------------------------------------------------------
------------------------------------------------------------
------------------------------------------------------------
------------------------------------------------------------
------------------------------------------------------------
------------------------------------------------------------
------------------------------------------------------------
------------------------------------------------------------
------------------------------------------------------------
------------------------------------------------------------
------------------------------------------------------------
------------------------------------------------------------
------------------------------------------------------------
------------------------------------------------------------
------------------------------------------------------------
---------------------------------------------
>
```
