## Supplementary Dataset 4 for "Somatic chromosomal integration of polydnavirus during parasitism triggered their germline infiltration in multiple lepidopteran families"

```
>2_S10_J1_NJDD01006038_1_Calephelis_nemesis_scaffold10795_cov59_whole_genome_shotgun_sequence:6703-8178
------------------------------------------GTATTAAACTAACACACT
GTAAAAGTAAT-----ATATGTTATT-TGCAGTTAAAAAAATATTTTTTTTCTTTATTAC
A---------ATATTTATGGCAAGACTAGGTATATGAAATAATGATTAATTATTCTCATG
GTGGAAATAAATTTATATTATTTTGTTGACAACGACTGAAAGTTTAAATAATTGTCGTAT
TTTTCATTGGTGTACTAATAGCACACTCTATATCTGACATCACTCCAGATTTTAATTTAT
-CAAACTGCTGCTGTATCCATTTAAGCAAGTTATCAAGCACTGTCTTATACAACTCACAC
GCCTCACTTAAGGGTAAAGCTGTTG--TAGATG-TGTGGTGGTATTAATGGTGGTAGTGG
TTGTAGGAAATATCGATGATGTCATGGGTGTCACCAAAGAGTCATTTCTAGTACTCTCGC
CCACAATTAAAGGTTTTTTTCTACCTTTACATTTATTATGATGATTTTACCCCTACCTCT
GGGTAATTTAACGATAATAATCTCCAATCCCTTCTCATCCGTAAAC-TTTGTTTATACAT
ATCAGATGACCACGTTTGATATATGTATTTAAATCATTTTTATACTCCGTCTTGAACGTG
AGTTGAGATATCTTACTACTTCCATATTATGCAAAAATAGTTAACGCGGAGTATTGTAAA
AACGCCTGCTAAGAGATGTGTTTTTACCCACGTCACTAGTA-ATTACTACAGGCTTACGC
AGATATCTTAATTTTCGTCTAACATACAAATCATCGACATAGTAAAATTTCCCAAACAAT
TTCATCCAAATCTCACCCTTTTCATTAAATATAATAATGCCTTTTATCGTTTCAAAATTT
TCATAACAGATGACTAAAGTTCCAATCTAAAGGCAAGGGCTTATTTCTCGTTACAATATC
ACAAGTATTCTCATCTCGCTTTAAATATAACAAC-CACCCATGAAATTAAATTTAAATGA
ATGATCTTACTTGATTATCTTATTTTCTCACGTTATCAATAAACAGTAATGGTCACAATT
TTGAAATTTATAGACTTTGAAA---ATAAACAGCTGTATAGTCGATGACGTCACAACGAA
ATTAATGACGGGGCCAGTCTGCGTCATCAATGGCATCATAAAAAGTTTAATTTCGAGGGC
CCGCTGAGTATTTAGCTTCAGTTCATGTGTATTCGTTACGTAGGTAAGATCGTTGA-CCT
CTATAATACGGCCTTGACACTTATTATGCAGTTCTTATTAAAGTGAATTTAGACTGTGAA
CATGTTATTTACTTCTGAGGTATAGTTATTGAGTAAGGTACACATGAAGTGTATAGTATA
CAGCTTT--------------CTAAGTTTAGAATCAAAATGTTGAACAGATCTCTTCTGT
ATGGCAACAGGTGAAAATCAAATTCTCTATTTATGAGAGTGATTAATCAAACGT-AATAT
AGCTCGCAGAAAAAGTTGTTTTAAATTTGGTAGGAAATATTGTTATTATTT-AAACCGCA

>2_S10_J1_DVZK01007453_1_TPA_asm_Calephelis_perditalis_NODE_7454_length_6335_cov_5_444072_SRR10158584_whole_genome_shotgun_sequence:2430-3908
CTGGAACGAATATCGAAATTTATGTAAAATTGCATTTATATGCTATTTATTTTACACGTG
GTGTCTTTTGTTTTGAATAGGGTAGTGTGCAACTCAACAAAGTCTTATCTTATTTAACAT
GCATTCGGTGATAACAACCACAGCAAAATATATGTGAAATAATGATTAATTATTCTCATG
GTAAAAATTAATTTATATTATTTTGTTCACAACGATTGAAAGTTTAAATAATTGTCTTAT
TTTTCATTGGTGTACTAAAAGCACACTCTATATCAGACATCACTCCAGATTTCAATTTAT
-CAAACTGCTGCTGTATCCATTTAAGCAACTTATCAAGCACTGTCTTATACAACTCACAC
GCCTCACTTAAGGGTAAAGCTGTTG--TTGATGGTGTGGTGGTATTGATGGTGGT-----
---------------------------------CCAAAGAGTCATTTCTAGTACTCTCGC
CCACAATTAAAGGTTTTTTTCTACCTTCACATTTATTGTGATGATTTT------------
GGGTAATTTAACGATAATAATCTCCAATCCCTTCTCATCCGTAAACCTTTGTTTATACAT
ATCAGATGACCACGTTTGATATATTTAATTCATT--TTTTTATACTCCGTCTTGAACGTG
AGTTGAGATATCTTACTACTTCCATATTATGCAAAAATAGTTAACGTGGAGTATTGTAAA
AACGCCTGCTAAGAGATGTGTTTTTACCCACGTCACTAGTA-ATTACTACAGGCTTCCGC
AGATATATTAATTTTCTTCTAGCATGCAAATCATCGACATAGTAAAATTTCCCAATCCAA
TTTATC------TCACCCTTTTCATTGAATATAATAATGCCTTTTATCGTTTCAAAATTT
TCATAACAGATGACTAAAGTTCCAATCTAAAGGCAAGGGCTTATTTTTGGTTACAATATC
ACAAGTATTCTCATCTCGTTTTAAATATAACAAC-CACCCATGAAATTAAATTTAAATAA
ATGATCTTACTTGATTATCTTATTTTCCCACGTTATCAATAAACAGTAATAGTCACAATT
TTGAAATTTATATACTTAGAATTGTATATAGTGTTGTATAGTCGATGACGTCACAACGAA
ATTAATGACGGGGCCAGTCTGCGTCATCAATGGCGTCATAAAAAGTTCAATATCGAGGGC
CCGCTGAGTATTTAGCTTCAGTTCATGTGTATTCGTTACGTAGGTAAGATCGTTGAACCC
TTATAATACGGCCTTGACAC--ATTATGCAGTTCTTATTAAAGTGAATTTAGACTGTGAA
CATGTTATTTACTTCTGAGGTATAGTTATTGAGTAAGGTACACATGAAGTGTATAGTATA
TAGCTTT--------------CTAAGTTGAGAATCAAAATGTTGAACAGATCTCTTCTGT
ATGGCAACAGGTAAAGATCAAATTCTCTATTTATGAGAGTGATTAATCAAACGTTAATAT
AACTCGCAGAAAAAGTTGTTTTGAATTTGCTAGGAAATATTGTTGTTATTT-AAACCGC-

>2_DVZK01007453_1_TPA_asm_Calephelis_perditalis_NODE_7454_length_6335_cov_5_444072_SRR10158584_whole_genome_shotgun_sequence:2430-3908
------------------------------------------------------------
------------------------------------------------------------
------------------------------------------------------------
------------------------------------------------------------
------------------------------------------------------------
------------------------------------------------------------
------------------------------------------------------------
------------------------------------------------------------
------------------------------------------------------------
------------------------------------------------------------
------------------------------------------------------------
------------------------------------------------------------
------------------------------------------------------------
------------------------------------------------------------
------------------------------------------------------------
------------------------------------------------------------
------------------------------------------------------------
-------------------------------------------CAGTAATAGTCACAATT
TTGAAATTTATATACTTAGAATTGTATATAGTGTTGTATAGTCGATGACGTCACAACGAA
ATTAATGACGGGGCCAGTCTGCGTCATCAATGGCGTCATAAAAAGTTCAATATCGAGGGC
CCGCTGAGTATTTAGCTTCAGTTCATGTGTATTCGTTACGTAGGTAAGATCGTTGAACCC
TTATAATACGGCCTTGACAC--ATTATGCAGTTCTTATTAAAGTGAATTTAGACTGTGAA
CATGTTATTTACTTCTGAGGTATAGTTATTGAGTAAGGTACACATGAAGTGTATAGTATA
TAGCTTT--------------CTAAGTTGAGAATCAAAATGTTGAACAGATCTCTTCTGT
ATGGCAACAGGTAAAGATCAAATTCTCTATTTATGAGAGTGATTAATCAAACGTTAATAT
AACTCGCAGAAAAAGTTGTTTTGAATTTGCTAGGAAATATTGTTGTTATTT-AAACCGC-

>2_S10_J1
------------------------------------------------------------
------------------------------------------------------------
------------------------------------------------------------
------------------------------------------------------------
------------------------------------------------------------
------------------------------------------------------------
------------------------------------------------------------
------------------------------------------------------------
------------------------------------------------------------
------------------------------------------------------------
------------------------------------------------------------
------------------------------------------------------------
------------------------------------------------------------
------------------------------------------------------------
------------------------------------------------------------
------------------------------------------------------------
-------------------------------TTAGATTTCGACATTGAACATAGCCCTGG
TCGAAGCTCAATACATTTTGTATGGGAAATCGTATAACCCCACCAGTAATAGTCGCGATC
TGGAAATTTTTAGACTTAGC---AAATTTTTAGCTGTCGGATCGATGATGTCACGACGAA
ATTAATATCAAGGGCAATTCACGTACTCAATGGCATCATAAACAGTTCAATATAGAGGGC
ACGCTGAGTATTGA-ACTCAGTCCATGTGTATTCGTCATGTAAGTAAGATCGTTGG-CCT
CTATGATACGGTCCTGACACTTGTTATGTAGTCCTGATAAAGGTGAATTTACATTGTGAA
CATGTTGGTTACTTCTAGGGTATAGTTATTGAGCAAGTTACACATGAAGTGTAACTTATA
CAGCTTTACGTCTACAGCTTTCTCGGTTTAGAATCAAAATGTTGAACAGATCTCTTCTAT
ATGGCAACAGGTGAAGATCAAATTATCTATTTATGAGGGTGATTAATCAAACGTTAATAT
AGCTCGAGGAAAAAGTTATTTTAAATTTGATAGCAAACATTGTTATTATTTTAAACCGCA
ATCGGTCTGAAACGCGCAAAATTAGTAATACCCAATTGTTATTTGCGGCTTATAATAAAA
ATGGTATAAGTATTGGAATTCACCAATCCGATAAGCGTTTCAAAAACAGTAAAACAATGG
TCTGTTCCCCGCTAATGAAAGTCGCAACAGTAATTGATAGGTTGAACTGGTTTTATTACG
AAGCATGTATTGCTGCTTATAAATTCTTATCTATCAATGGATTCCTTTGAGAACTCTATT
ATGTTTTGGTTGGCATCATGCCTACTTGAAGATTAATTAATATTGTTGACATTGAACTCC
AGGTTTTACACAGTTAGATATGGAGCAATATTTTGTTCTCAGAATGTTTATGTATTTTTA
TCATATCTGTACCAAAAGTTTGAACCTTCTGCTTTGTTTTTGCGACTTGGGCCTTGTTGG
ATACCATAATAAAAAAT
>

>3_S1_Dp_J1_NJDD01010273_1_Calephelis_nemesis_scaffold22418_cov50_whole_genome_shotgun_sequence:11902-13530
GTGATTTGTGAAAGTTTTTTACTTTTTTGATTGACGCACCGTTTGGCTGTAGCTTTTTAA
TTAAAAAACAGAGCCTAGTTAGATATTAGCAAATATGGAAATAATACCGAAAGCACAGTA
ATGTAATAACATTACTCTGCTTTCGGTATTATTTCCGCACGTTTTAATCGTAGATACATG
ACGTATAATTTGCATAA--TAATGTTA-CACTTCATATTT---TCATT-----TCACTGT
ACATACAACGTAAATACGTACAAAACATATTAATACATACCAATTACCTATTCAT-TTTA
TTCTTATTTGA--AATGCACAGTTATCAGAAACGTACACGACAAACACCAACGTGTTGGT
CGGGGTCCGCTGAGTGG------AACAGAGGCGAGCACTGTTTTG---GTCATTACCAAC
---TAGACC---ACTGGTGGTAGAGTGGTGTAAAGCAATTTGTCTGGGTAGGGATCCACC
TCCATACCTACCTAT-TCCTACTGTCGTGATGACAGTCTTGTTCCGGCGCAGAGGGTATG
GTAGCCGAAAGATTGCACAATAGGCCTAAATATCCCGCCCACAAGACAGCGGCGCACA-C
CGATGGTGTCT-ATATGTCACGGTTATCTCAACATTGGGAGAGCTGTGTGCTTGTTCGCT
GAACTTTTACATAAAATAATAAAAACAGCATTTTTTGTTCAGCAGTGTGTCGTTGAAGTC
ATAACTGACGATTCAACAAAATGAATTCGAAAATGGTATGAATGCTTGTCATTGCTCATA
ATGTATTTAACTGGTATTATAAAGCCTGATACTCAAATG--TTTGGGATGGTTCGCATTG
GCGCCGTTAAATCGTCGTTTCTATTTTTCTGAACCGATAGATATTTCGTCTTGAAAAGTG
ACTGGCCAAGTATTGTAATACCAGGGTAGAAGTTCATCTAGCCTTTTTTT-GAATAAGTT
GCATTACCGATAAAGCACACTTGGATGGGCCGCAGTATATCGGGTCAGGGTGCGTCGAAT
TGACAGGA-ATGTACTTACGCGATCTGAAAATTAAGAGACTTAGATCCAGTTGTGAAATA
TTTTCTTAGAACGGGAAGCGAGAACTCGAGCAAACGTTTGTGACATCACACCGAATTCAA
AACA-AAGACCACCCCC--AGTCGATTACCTT-GACTATAACTTCGGTTACGTAAGGGGT
TGATGATGTCTACGGTATGCTA----TACGGGGATTAACCGTTTGGCCTGTTTGAACTAT
GTTTAGTTACACTGAAATCTCCTCACAGAGTAGTACACCCCTGAAACATCAGCTAATAAA
TTGACTTGGCAATTATTGGGGTGTTTTATTAAGGGTGAATTCAACTATTGAATATATTTC
TTACTATGGACATATTAGTGCAGAATTATTTATGAATAGACAT---GTTATATAG-TTTC
AAAACTTGGAACTAAAATTGTGAACAGATAATCAAGGAATATAGGATACGAACTAAAGTA
TCTAATACATCGTATTTAATTCGCGGCAAAATAATAAAATGTAATGTAAGAACAATCGAG
GTGTTATATTTTAAAACAACACCCAGTAGGTATGGGAAAATCCATGCCCAGTTACAGTAA
AATAACATGTTGTTTTCCTTGTTTAAAATGATGTAAGTCTTTGTAATATATATTAAA
>3_S1_Dp_J1_DVZK01075681_1_TPA_asm_Calephelis_perditalis_NODE_75690_length_2344_cov_4_121306_SRR10158584_whole_genome_shotgun_sequence:79-1683
-----TTTTG-----CTTTTATTCGACAAAATATTAAAGAACTTTTTTATATCACTTTGC
TTGTAGAATGGGATGTGTTTT----TTAG--ATTATT----TATCATCGACATCGCTGTA
ATATTGAAACATTG---TGCTTTTGACAG-GCATACACACATGCAAAAAGTGAATGCAC-
ATATACACTCAACACTAGGTTATGGTATCAGTTCACATTTCATTCATCGGTAATTATTTT
TCTATCTGTACAAAAACGAAGTAAGTATTTTTTTAATAACTGTCTACATCGGATTATTTA
TTTTCATTTCATCGAATCAGCGTGATTGAATGTCTGCTGATTTTACAGGGATCGGTAGGT
AGTGGTTTTATTAATGATTTCAAAATCGTACTGGATCTTGTTCTGCTAGTCACAATAAAC
ACATAGTTACGGACTTTTGGCACGGAAATGCAGAATATTCTATCTTCATTCGAACGGGCG
AAAACACGCGTTTATATACCTTAGGTATAAACGCGTTCTACGCTTCTCGCGTTCGGTATG
-CACTTGGTATAT-GTTTGGTGTGCCATCAC-TCGCGGTTGCGGCGCAGTAACGAACGGT
CGGAAGCGTGTGATTTGTGAAAGTTAT-------TTAGGTGTATCAAATCCTTTGGCGCA
CAACTTTTACATAAAATAATGAAATCAGCATTTTTTGTTTAGCAGTGTGTCGTTGAAGTC
ATAACTGACGATTCAACAAAATTAATTCCAAAATGGTATGAATGCTTGTCATTGCTCATA
ATGTATTTAACTGGTAATATTAAGCCTAATACTCAAAACATTTTGGGATGGTTCGCATTG
GCGCCGTTAAATCGTCGTTTCTATTTTTCTGAACCGATAGATATTTCGTCTTGAAAAGTG
ACTGGCCAAGTATTGTAATACCAGGGTAGAAGTTCACCTAGTCTTTTTTTTGAATAAGTT
GCATTACGAATAAAGCACACTTGGATGGGCCGCAGTATGTCGGGTCAGGGTGCGTCGAAT
TGACAGGA-ATGTACCTACGCGATCTGAAAATTAAGAGACTTAG-TCCAGTTGTGAA-TA
TTTTCTCAGAACGGGAAGCGAGAACTCGAGCAAACGTTTGTGACGTCACAACGAATTCAA
AACA-AAGACCACCCC---AGTCGATGACCTT------------CGGTTAC---AGGGGT
TGATGATGTCTACGGTATGCTAGGTATTCGGTGATTAACCGTTTGGCCTGTTCGAACTAT
GTTTAGTTACACTGAAACCTCCTCACAGAGTAGTACACCCCTGAAACATCAGCTAATAAA
TTGACTTGGCAATTATTGGGGTGTTTTATTAAGGGTGAATTCAACTATTAAATAGATTTC
TTAATATGGAGATATTAGTGCAGAATTATTTACGAATAGACATCATGTTATATAGCTTTC
AAAACTTTGAGCTAAAATTGTGAACAGATAATCAAGGAATATAGGGT----ATTAAAGTA
TCTAATACATCGTATTTAATTCGCGGCAAAATAATTAAATGTAATGTAAGAACAATAGAG
GTGTTATATTTTAAAACAACACCCAGTGGGTATGGGAAAATCCATGCCCAGTTACAGCAA
--TAATATGTT-TTTTCCTTGTTTAGAATGATTAAAGTCTTTGTAATAT--------
>3_NJDD01010273_1_Calephelis_nemesis_scaffold22418_cov50_whole_genome_shotgun_sequence:11902-13530
------------------------------------------------------------
------------------------------------------------------------
------------------------------------------------------------
------------------------------------------------------------
------------------------------------------------------------
------------------------------------------------------------
------------------------------------------------------------
------------------------------------------------------------
------------------------------------------------------------
------------------------------------------------------------
------------------------------------------------------------
------------------------------------------------------------
------------------------------------------------------------
------------------------------------------------------------
------------------------------------------------------------
------------------------------------------------------------
------------------------------------------------------------
----------------TACGCGATCTGAAAATTAAGAGACTTAGATCCAGTTGTGAAATA
TTTTCTTAGAACGGGAAGCGAGAACTCGAGCAAACGTTTGTGACATCACACCGAATTCAA
AACA-AAGACCACCCCC--AGTCGATTACCTT-GACTATAACTTCGGTTACGTAAGGGGT
TGATGATGTCTACGGTATGCTA----TACGGGGATTAACCGTTTGGCCTGTTTGAACTAT
GTTTAGTTACACTGAAATCTCCTCACAGAGTAGTACACCCCTGAAACATCAGCTAATAAA
TTGACTTGGCAATTATTGGGGTGTTTTATTAAGGGTGAATTCAACTATTGAATATATTTC
TTACTATGGACATATTAGTGCAGAATTATTTATGAATAGACAT---GTTATATAG-TTTC
AAAACTTGGAACTAAAATTGTGAACAGATAATCAAGGAATATAGGATACGAACTAAAGTA
TCTAATACATCGTATTTAATTCGCGGCAAAATAATAAAATGTAATGTAAGAACAATCGAG
GTGTTATATTTTAAAACAACACCCAGTAGGTATGGGAAAATCCATGCCCAGTTACAGTAA
AATAACATGTTGTTTTCCTTGTTTAAAATGATGTAAGTCTTTGTAATATATATTAAA
>3_S1_Dp_J1
------------------------------------------------------------
------------------------------------------------------------
------------------------------------------------------------
------------------------------------------------------------
------------------------------------------------------------
------------------------------------------------------------
------------------------------------------------------------
------------------------------------------------------------
------------------------------------------------------------
------------------------------------------------------------
------------------------------------------------------------
------------------------------------------------------------
------------------------------------------------------------
------------------------------------------------------------
------------------------------------------------------------
-----------------------------------------------------CTAAATT
TCGACAACGA-GTAGGACCCTAGTCATGGC--CAGTACAATAAGTATGAAAAATCCAAAA
CGCCACCACAGGGATGTACGTGATCTGAAAATTAAGAGACTTAGATCCTGTTCTGAAATT
GCTTTTTCAGACGGAAAACGAGAACTCGAGCAAACGATAATGACGTCACATCAAATTCGT
AAAATAAAACCACCCCGGGAGCCGATGACCTTTGACTATCCATTCGCTTGCGTAAGAGGT
TGATGATCTTTACGGTATTTTA----TACAAAGGTTACCTATCTGGTCTATTCGAACTAT
GTATAGTGGTACAGAGAACACCCTACAAGATAGCA-GTCCTTAAAAGTTCA---AATAAA
GTCACTATACAATTAATTCGATGTTCTATTAAGGGTGAATTCTACTATTGAATTTATTTC
TCACTATTGAGATATTAGTGCAGAATTATGTACGAATAGACATAATGTTCAATAGCT---
------------------------------------------------------------
------------------------------------------------------------
------------------------------------------------------------
---------------------------------------------------------
>

>4_S1_Dp_J2_NJDD01010273_1_Calephelis_nemesis_scaffold22418_cov50_whole_genome_shotgun_sequence:6027-7926
------AATGTATCTCAGTAAAG----TTAATAA----AAAAA-TCTAGTCATTATAAAT
ATGTTGT-AATTTTTAACATATCTTTCATAAACTAGGTGTGCGCTCGTCATATGGTGAGC
CATTTTACCTAAATAAGGAAGCAAATATCCTTAATATCACGTC---------GGAATTTG
CATACGTACTGTTAATCACGTAGTCCAAGCGACTGTATTAATGACAACTTTAAAAACATC
AATTGGAGAA-TTTTATCAACAAGCAGACCACGA-AATAATACAAATACCAGCCCATTAA
AAGGAACATAATGAAATTGTGACGCAAGTCTACTGTCTATTTACCTATTTGTCAATGACA
CAAA--TATTCATCAATTAGATACTCTTATTTTATCATTACCTAAACCAATTAAGGACTT
CATTAATGGTTATTTACAAGGGGTAGTTCTTCCGTACTTATTACGCGGTGCTTTCATACA
TATATGAGTAATCTGATTAGTTAGTG-ATGTTTCGTATTTAAAGGTTTAATTCCGTTATG
TAGTTTCCGTTCCGTTAGTAGGTATAACAATTACCCTTGATACACACACGGA--------
----AAGTTGA---TTCTTGGTCAGTG----TTCT----------AAAATTGAAGTTACA
ACCTCTTTCGCGTTCCCA---TATCTGTAATTAGTAGTAGCTCATTATTATCGGATTAAT
TGGGGACAAAAGAGATAAACCTTGACCTGAGTCTGATTCCAGATCGCGGAAAAACCAACT
--CGAGAAATTTCGGGAAAAAATATGTTGATAAGATATCAAACAGGGTTTATTTGAAGGT
TTTAATTTTAATTGACACGAAATAAGGGCGTGATAAAATAATTTCAACACAAACAATTTT
ATTTTAGCGTTTGGAATTCTAATTTTTGACAACGAGTAGGCTCCTAGT--TGCTCAGTAC
ACATAAGCACAAATCGTTCAGGCATACTGTGCGTTCCTCCATACTAAATGTATGAAATAT
ATTGAGACAGTTAATGCGACCCATCAAAGCGTCAAAAGCATTTCAAACCTAAAGAATTGC
TAATAATAGTAGAGTAAAATTTCAAGCCAAGAAAATGCTAGCCATGCTGCAGACCGGCTT
GCATGGTGATGTTATGTGAAGCAAAAAATAATATCTACACTTTTATAATGTTCCAAAGCG
ATTTGTGTACCTAGTCTTGGACGAATGTCCATATTACGCTAAATAGTGAAATATTTTAAA
ATATATTGCGTCTATTCTATTGGGTAAGGTTTCTTTACTCTCAACCATTTCCTTGTGCCC
AAATCATAAAAAAA-TAGTTATTGGTCATAGGGTTGTGGAAGTACCTTGTATCCAATGAA
ACGCGGTTTAGG------------------GCTAAGAATGTTAATACTTGTCCAGGCAAT
ACCTAAACGTATTTTACAGATAAATCAAAGCTCGCAGTCGTTCATTCTATACTTTTGGTA
GTAAGTACGCTGGTTTCTTGTTACTTTGGTTTACCGTTAGAGTATTTATACCGTTACGAG
CTAGTTGCTTGGCTGGCAATCTGCCTAAATTTCACGGAGATTTAAAGGTTTGATTGTAAT
TTTATTTCAAGTATATTTGTCATAGCTATATTAAACAACTTACACTGATCACTTGAAGTA
ATTATGTTGCGCAGTTCCTACACTAATTTTAAGTTATCGCTATCTTCTTTCAACAATAGT
AATAGAAAGAGACACAATGGTACTAAAAGTTTTTTACATGACATTTCTACAGGCTTATTC
TATTTTCCGGAAAACATTGATTAAAAAATGTCACGAGACATGTCATGACTAACAGATAGC
ATGTACTTAAATAAGTTTAGTTGGTGCACAACAGAATTACCACTACTGTCATAAGAATGC
TATTGCTGGTATTCTTTACAACTACCTAAGTACACTTGCCAACTCTGCCAGAACTGCTAT
ATTTG
>4_S1_Dp_J2_DVZK01004786_1_TPA_asm_Calephelis_perditalis_NODE_4787_length_7160_cov_3_259918_SRR10158584_whole_genome_shotgun_sequence:767-2667
------AATGTATCTCAGTAAAGGGAGTTAATAA----AAAAAATCTAGTCATTATAAAT
ATGTTGTTAATTTTTAACATATCTTTCATAAACTAGGTGTGCGCTCGTCATATGGTGAGC
CATTTTACCTAAGTAAGGGAACAAAGGTCCTTAATATCACGTCAAACGTGCCGGAATTTG
CATACGTACTGTTAATCACGTAGTCCAAGCGACTGTATTAATGACAACTTTAAAAACATC
AATTGGAGAA-TTTTATCAACAAGCAGAACACAA-AATAATACAAATACCAGCCCATTAA
AAGGAACATAATGAAATTGTGACGCAAGTCTACTGTCTATTAACCTATTTGTCAATGACA
CAAA--GATTCATCAATTAGACACTCTTATTTTATCATTACCTAAACCAATTAAGGACTT
CATTAATGGTTATTTACAAGGGGTAGTTCTTTCGT----ATTACGTGGTGCTATCATACA
CATATGAGTAATCTGATTAGTTAGTG-ATGTTTCGTATTTAAAGGTGTAGTTCCGTTATG
T---TTGCAAACACCTAGTAGGTATAACAATTACCCTTGATACACACACGGA--------
----AAGTTGA---TTCTTGGTCAGTG----TTCT----------AAAATTGAAGTTACA
ACCTCTTTCGCGTTCCCA---TATCTGTAATTAGTAGTAGCTCATTATCATCGGACTAAT
TGGGGACAAAAGAGATAAGCCTTGACCTGAGTCTGATCCCAGATCGCGGCAAAACCAACT
--CTTAAAATTTCGGGAAAAAATATGTTGATAAGATATCAAACAGGGTTTATTTGAAGGT
TTTA------ATTGACACGTAATAAGGGAGTGATCAAATAATTTAAACACAAATAATTA-
ATTTTAGCGTTTGGAATTCTAATTTTTGACAACGAGTAGGCTCCTTGT--TGCTCTGTAC
ACATAAGCGCAAATCGTTCAGGCATACTGTGTGTTCCTCCATACGAATTATATGAAATAT
ATTGAGACAGTTAATGCGACCTATCAAAGCGTCAAAAGCATTTCAAACCTAAATAATTGC
TAATAATAGTAGAGTAAAATTTCAAGCCAAGAAAATGCTAGTCATGCTGAAGATAGGCTT
GCATGGTGATGTTATGTAAAGCAAAAAATAATATCTACACTTTTATGATGTTCCAAAGCG
ATTTGTGTA----GTCTTGAACGAATGTCCATATTACGCTAAATAGTGAAATATTTTAAC
ATATATTGCGTCTATTCTATTATGTAAGGTTTCTTTACTATCAACCATTTCCTTGTGCCC
AAATCATAAAAAAAATAGTTATTGGTCATAGGGTTGTGGAAGTACCTTGTATCCAAT-AA
ACGCGGTTTAGGTCCAATGAAACGCGGTTAACTAAGAATGTTAATACTTGTCCAAGCAAT
ACCTAAACGTATTTTACAGTAAAATCAAAGCTCGCAGTCTTTCATTCTATACTTTTGGTA
GTATGTA----GGTTTCTTGTTACTTTGGTTTACCGTTAGCGTATTTATACCGTTACGAG
CTAGTTGCTTGGCTGGCAATCTGCCTAAATTTCACGGACATTTAAAGGTTTGATTGTAAT
TTTATTTCAAGTATATTTGTCATAGCTATATTAAACAACTAACACTCATCACTTGAAGTA
ATTATGTTGCGCAGTTCCTACACTAATTTTAAGTTATCGCTTTCTGCTTTCAACAATAGT
AATAGAAAGAGGCACAATGGTACTAAAAGTTTTCTACATGACATTTCTACAGGCTTATTC
TATTTTCCGGAAAACATTGATTAAAAAATGTCACGGAACATGTCATGACTAACAGATAGC
ATGTACTTAAATAAGTTTAGTTGGTGCACAACAGAATTACCACTACTGAGATAAGAATGC
TAATGCTGGTATTCTTTACAACTACCTAAGTACACTTGCCAACTCTGCCAGAACT-----
-----
>4_DVZK01004786_1_TPA_asm_Calephelis_perditalis_NODE_4787_length_7160_cov_3_259918_SRR10158584_whole_genome_shotgun_sequence:767-2667
------AATGTATCTCAGTAAAGGGAGTTAATAA----AAAAAATCTAGTCATTATAAAT
ATGTTGTTAATTTTTAACATATCTTTCATAAACTAGGTGTGCGCTCGTCATATGGTGAGC
CATTTTACCTAAGTAAGGGAACAAAGGTCCTTAATATCACGTCAAACGTGCCGGAATTTG
CATACGTACTGTTAATCACGTAGTCCAAGCGACTGTATTAATGACAACTTTAAAAACATC
AATTGGAGAA-TTTTATCAACAAGCAGAACACAA-AATAATACAAATACCAGCCCATTAA
AAGGAACATAATGAAATTGTGACGCAAGTCTACTGTCTATTAACCTATTTGTCAATGACA
CAAA--GATTCATCAATTAGACACTCTTATTTTATCATTACCTAAACCAATTAAGGACTT
CATTAATGGTTATTTACAAGGGGTAGTTCTTTCGT----ATTACGTGGTGCTATCATACA
CATATGAGTAATCTGATTAGTTAGTG-ATGTTTCGTATTTAAAGGTGTAGTTCCGTTATG
T---TTGCAAACACCTAGTAGGTATAACAATTACCCTTGATACACACACGGA--------
----AAGTTGA---TTCTTGGTCAGTG----TTCT----------AAAATTGAAGTTACA
ACCTCTTTCGCGTTCCCA---TATCTGTAATTAGTAGTAGCTCATTATCATCGGACTAAT
TGGGGACAAAAGAGATAAGCCTTGACCTGAGTCTGATCCCAGATCGCGGCAAAACCAACT
--CTTAAAATTTCGGGAAAAAATATGTTGATAAGATATCAAACAGGGTTTATTTGAAGGT
TTTA------ATTGACACGTAATAAGGGAGTGATCAAATAATTTAAACACAAATAATTA-
ATTTTAGCGTTTGGAATTCTAATTTTTGACAACGAGTAGGCTCCTTGT--TGCTCTGTAC
ACATAA------------------------------------------------------
------------------------------------------------------------
------------------------------------------------------------
------------------------------------------------------------
------------------------------------------------------------
------------------------------------------------------------
------------------------------------------------------------
------------------------------------------------------------
------------------------------------------------------------
------------------------------------------------------------
------------------------------------------------------------
------------------------------------------------------------
------------------------------------------------------------
------------------------------------------------------------
------------------------------------------------------------
------------------------------------------------------------
------------------------------------------------------------
-----
>4_S1_Dp_J2
GGAATTAATATATCTCAGTAAATTTAGTCATTAAGAATAAAAATTCTAGTCATTACAGAT
ATGTCTTTTACTTTCAACATACTTT--ATAAATTAGATATG-----------TGATGAGC
TATCTTACCTAAATAGAGAAGCAAACGTTTTCAATGAAACAGCAAACGTGCCGATATTTG
CGTACATACTATTAGTCACGTATCCTAAGCAACTGTATTAATGGTAACAACAAGAACATC
AATGGGAAAAATTTTATCAATAAGTAAACCGCAAGAACAATACAAATACCTTATCATTGA
AAATAACATAACTAAATTATGACGCAAATCTATCGTTTAATGACCTATTTGTACGTGACA
CATAACCATTTATCAATTACATACTTACGC---AACATTATCCAAACCAATTAAGAACTT
CATTGGTGTTTATTCGCAAGGAGTAGTACTTCCGT----ATTACTCGGTGCTATCAT--A
TATTTGAG-AATCTGATTAGTTAGGGGATGTTTCGTATTTAAGGGTGTAAATCCGCTAAG
T-------ATGTCAGCATCCAGTATAACATATACTCTTGATACACATGAAAAGTCAATTT
GTAAAAATTAAGAGTTCTGAGTTAACGATGGTTCTTAATTAGTGTAAAATTAAAATAA-A
ACCTCTTCCATGAGCTCACAATATTTGTAAATAATAGTAGCTCATTATCATCGGACTAGC
TGGGGATAAAAGAGATAAGCCTTGATCTGAATTTAACGCCAGACTACGG-AAAACCAACT
AGCAAAAAATTTCAGGAAACAATTATTTGATAAGATATCACACTCTGGAATATTGAGTGT
TGTA------ATTGACACGCAATGTGGGCATAAACAAATCAATTAAAAATAGACGAGTT-
-TTTTTGCGTTTGAAATTCTAAATTTCGACAACGAGTAGGACCCTAGTCATGGCCAGTAC
A-ATAAGTATGAAAAATCCAAAACGCCACCACAGGGATGTACGTGATCTGAAAATTAAGA
GACTTAGATCCTGTTCTGAAAT--------------------------------------
------------------------------------------------------------
------------------------------------------------------------
------------------------------------------------------------
------------------------------------------------------------
------------------------------------------------------------
------------------------------------------------------------
------------------------------------------------------------
------------------------------------------------------------
------------------------------------------------------------
------------------------------------------------------------
------------------------------------------------------------
------------------------------------------------------------
------------------------------------------------------------
------------------------------------------------------------
------------------------------------------------------------
-----
>

>6_S16_J2_DVYT01001659_1_TPA_asm_Emesis_lupina_NODE_1659_length_1230_cov_1_985256_SRR10158611_whole_genome_shotgun_sequence:2-1214
------------------------------------------------------------
------------------------------------------------------------
------------------------------------------------------------
------------------------------------------------------------
------------------------------------------------------------
------------------------------------------------------------
------------------------------------------------------------
------------------------------------------------------------
------------------------------TTTTGTTCCAGTGGATCATTGACATTAAAA
ACCTCCACGACTTTCTAGAAACGACTAGAGCTCCTCTCACCGTGACAGTGAAACTAATCC
GTTTTATGGATAACTATTTCGAATAATTGAAATCTTAAACTGAGGGTTATTTTGTGTGTA
AACAAAGCCACGTGGTTGCGCTCACTTGTTGTTAAATACTAACACACATGCTAATTCATT
TATATCTACATACCAGCCAAGTTTGTTATTCATCACAGTCATAAAATAGAATGACGTATA
AGCGTTCAATGTACGGCCAATTTGAATATAATACGTAGGCGTTTGTAATGCTTAATTAGG
AAGCGAACAAAT-------TACGCTTTTTATTTAAAAACATTTATAAATCAAAT--TACA
AAAATACAGGCT-----AGTGTTT-TCTAATATTCATCATGGCATATTATCCTGGAATCA
CATTATTGC---AGGGGCAAAATAAAACAGAGAATTTATCTCGATCCCAGCCTTTTTCTA
ATATGT-ACAAAATGTATGAAGATCAAGCTACACCCAGATTTTTG------ACTAAATCT
TATTTTAGAAAGATATTCA--CTACTTCGTTCAACATAGGATAGGGATCTCCAAGACAGG
ACGTTTGCTTTGATTGTTTACAGCTCTTGGAAAAACTCAAAAGTTCACAATACGCGATTG
CAAAGGAAAGAATACGTGCTTAGACCCAAATGCT---------------TTTTTCAACTA
T-TAAATTGTGAAGATCCGCA-----TACTTATTCTCTTA-TTCAACTGCCAAAAAATTT
TACCTATGCCATGGTACCGGACCAGTCAACCTACTATTAACGTCAGCTATATATTTACAA
TTTTACAATTGTAGTGGGCAATTCACACTCTAAAATAACACCGGAAAATGTTCTCTCATT
TATAGACTGAGGACAAAGCCCCAAAAATCTCTTATGAAATAGGTTCTTGTGTCTATCACA
GTTTGTGTACATTAAATATGGAAGGAAAAAAAAAAACTTTTTACGTAAAAGACTCATGTT
TATATTAGTATATAGTTCCCGTACTGAAAAATAAGTCGGATTAAAATTTTAAATAGGCAC
TAGTATGTACATTTATTGATATATGCATAAAAAGATTTCTTAGACTTTATATTGTTTATA
TTATTTTTATTAAAGTTAGGAAAAAAAGTTCCTTTGTTTATAACTTCTTAAGTTTTTTGT
TCTTATTTTGCTGGATGTTAACTGTTGTAGGT
>6_S16_J2_DVYS01154575_1_TPA_asm_Emesis_tegula_NODE_154586_length_1280_cov_5_673317_SRR10158612_whole_genome_shotgun_sequence:312-1280
------------------------------------------------------------
------------------------------------------------------------
------------------------------------------------------------
------------------------------------------------------------
------------------------------------------------------------
------------------------------------------------------------
------------------------------------------------------------
------------------------------------------------------------
-------------------------------TTTGTTCCAGTGGATCATTGAGATTAAAA
ACCTCCACGACTTTCTAGAAACGACCAGAGCTCCTCTCACCGTGACAGTGAAACTAATCC
GTTTTATGGATAACTATTTCAAATAATTGAAATCTTAAACTGAGGGTTATTTTGTGTGTA
AACAAAGCCACGTGGTTGCGCTCACTTGTTGTTAAATACTAACACACATGCTAATTCATT
TATATCTACATACTAGCCAAGTTTGTTATTCATCACAGTCATAAAATAGAATGACGTATA
AGCGTTCAATGTACGGCCAATTTGAATATAATACGTCGGCGTTTATAATGGTTAATTAGG
AAGCGTA---------------ATTTGTTATTTAAAAACATTTATAAATCAAAT--TAAA
AAAATACAGGCT-----AGTGTTT-TCTAATTTTCATCATGGTATATTATCCTGGAATCA
CATTATTGC---AGGGGCAAAATAAAACAGAGAATTTATCTCGATCCCAGCCTTTTTCTA
ATATGT-ACAAAATGTATGAAGATCAAGCTACACCCAGATTTTTGGCG---ACTAAATCT
TATTTTAGAAAGATATTCA--CTACTTCGTTCAACATAGGATAGGGATCTTCAAGACAGG
ACGTTTGCTTTGATTGTTTACAGCTCTTGGAAAAACTCAAAAGTTCACAATACGCGATTG
CAAAGGAAAGAATACGTGCTTAGACCCAAAAACTATTAAAATGTGAACTTTCTTCAACTA
T-TAAAATGTGAAGATCCGCA-----TACTTATTCTCTTA-TTCAACTGCCAAAAAATTT
TACCTATGCCAAGGTACCGGACCACTCAACGTACTATTAACGTCAGCTATATATTTACAA
TTTTACAATTGTAGTGGACAATTCACACTCTAAAATAACACCGGAAA-TGTTCTCTTATT
TATAGACTGACGACAAAGCCCCAAAAATCTCTAATGAAATAGGTTCTTGTGTCTATCACA
GTTTGTGTACATTAAATATG----------------------------------------
------------------------------------------------------------
------------------------------------------------------------
------------------------------------------------------------
--------------------------------
>6_DVYT01001659_1_TPA_asm_Emesis_lupina_NODE_1659_length_1230_cov_1_985256_SRR10158611_whole_genome_shotgun_sequence:2-1214
------------------------------------------------------------
------------------------------------------------------------
------------------------------------------------------------
------------------------------------------------------------
------------------------------------------------------------
------------------------------------------------------------
------------------------------------------------------------
------------------------------------------------------------
------------------------------TTTTGTTCCAGTGGATCATTGACATTAAAA
ACCTCCACGACTTTCTAGAAACGACTAGAGCTCCTCTCACCGTGACAGTGAAACTAATCC
GTTTTATGGATAACTATTTCGAATAATTGAAATCTTAAACTGAGGGTTATTTTGTGTGTA
AACAAAGCCACGTGGTTGCGCTCACTTGTTGTTAAATACTAACACACATGCTAATTCATT
TATATCTACATACCAGCCAAGTTTGTTATTCATCACAGTCATAAAATAGAATGACGTATA
AGCGTTCAATGTACGGCCAATTTGAATATAATACGTAGGCGTTTGTAATGCTTAATTAGG
AAGCGAACAAAT-------TACGCTTTTTATTTAAAAACATTTATAAATCAAAT--TACA
AAAATACAGGCT-----AGTGTTT-TCTAATATTCATCATGGCATATTATCCTG------
------------------------------------------------------------
------------------------------------------------------------
------------------------------------------------------------
------------------------------------------------------------
------------------------------------------------------------
------------------------------------------------------------
------------------------------------------------------------
------------------------------------------------------------
------------------------------------------------------------
------------------------------------------------------------
------------------------------------------------------------
------------------------------------------------------------
------------------------------------------------------------
--------------------------------
>6_S16_J2
--ATGCACCA-TGCGTACTGGAGATACATTGCTGGACATTCCTTTCTTGGATCCTCTGCT
GATAGTCGTCTGGTGCCTCCACTTAGAGGACGTTCACTGGATGCTCAACGTGCTGCCATG
GAGGGT--GATAGATCGACCTATCAGGACCGGCCGCAGTATCCTTGCTGTGAGTA-TTAT
CATTAGCACCTGAATGACCAGCCAAATCACCCG-ATCCATATTGTACGC---TTCATAA-
-CGCGAAATTTATAGACTAGCCTTAACCCTCTAACGCTTA-TGGGCGTTTCCTCCACTCT
TAGTGAAACGCCCCCTTCTACATTTACTTTACACGCTCCCTACTACGGTGCCACGCGGGT
CACTTAGAGCCATTTCAGCGTTGAAGGGTTAAGCAACGCATGGTCGCGAAATGTCCATTT
AATAATAATAATAATAATTCAGTAGTAAGACTTATTATCTTTTAAAAATTTGAATGAAAG
CGTGCACTT-TTGAATTTCCAAACTTTTTCTTTTGTTTCAGTGGATAACCCGCATTGCAA
ACATCCACGAATTCCTGGAAGACACCAGAGCTCCTCTCTCTATAGTCGTCAAGCTGATTC
GTTTTTTAGACATTTATAATGAATCATCATAACATCAAGCTTAGTATTGTATTGTTTGTA
AATAAAGCCACGTGATTATATTCACCT-TCATCAAATAT----------TTTTATTTGAA
TAAGCCTGCGTAGTTGCTAAGTTTATTGTTCGTCACTGGTCTAAAATAGAAATACTTATA
AGAGTTTAATATTCGATCAATTTGAATACAATGCATCGTCATTTATAATAATCAATTGTG
ATGT---CCAATT------------TGTGATTAAAGAACATTTACAAACCAAAT--TGCA
AAAAAATCAATT-----AGTTTTT-TTTATTTTTCGTCATGGCGTATGACCCTGGTCGAG
TGGTAGTCTAAAATGTATCGAGTTTCATATAAAGCTACTAGTAATCATCTTAATCAGGAA
AATTACGGACTTAGCAAAATTTTACCTCT-------------------------------
------------------------------------------------------------
------------------------------------------------------------
------------------------------------------------------------
-----------------
>

>7_S7_J1_DVPU01037929_1_TPA_asm_Oxynetra_hopfferi_isolate_NVG-2078_NODE_38025_length_1838_cov_2_613288_SRR9330750_whole_genome_shotgun_sequence:2-1289
---CAGTCAAT-TATATATTATTTATA-TTTATTATGACATCCATTATACAGACCCGGAA
AAACAAC-AATCTCTATCTATAATTAAATGTATAAATAAATACAATTCATTAGATAGTAT
ATAAGTTTTAGATTGAATAAAGTTCATACATAGCAATTTACTTACCGCTAAATTACTTTA
CTATTTACACACCTATTTGATATCACATTTGATATAAACCAAATAGCATTAAATTAAACA
CAACGATGCATAAAAAATCCTGCCTAAAAATAAAAACTTAAAAAAGGAGATTTTATAAAG
ACTATCAAATAATTTTGGCTAATATGCGTTTTAACAGTGTGGTCAAGGTTCTCTCGGGTG
GGCCAGAGAATGTACTTGTTAACTACAAGAGCTGAATGTGTTTATCCGACAAAATAAAAA
ATCACACGTGTATATATCTTGGCACTGAGGGGCGATCAATCATCTTCAATTTGCCGTTTA
ACGTGACATTGAAGCATTTCGCATTATCTCGGATGGAAATG--CGATGCATCGCAATCAC
AATCAATAAACTATTTTATGCATCTGTGCTGATTTCGATCGACATTACTCATGAGTGAAT
CGTTCGCTATCTATAATGGAATTATTTGCTCGATTCGATATTTAAGTCGATCAAAGGCGG
CTATTGTTAATGGACCTATTTTTTGATTTACGTGTAACAAATAAACACACGGGCTACCTG
TTTTTAGGATTTTTTACGCATAGATATAAACGTTTACATCAAACAAATAACACTGAAGTT
ACGATTGTACTAGGAACCAATCA-CAGAAACATTGCTACTACCGGGGACTGAAGTGGAAA
GTTTTGCCTTAACGGCTCTGTCTACCGTACCCTTCAAACTGAAACAAATTGAATTGCTGC
GCAACGTATTCTACCCCTTTTTAACCTCTATCCAATTTCAGCTCAGTCTTTAGTAATATT
TTATTTCTATCTGACGTATATATTTTTTCATTTAAGCAGATATCTTTTGCCAGTTATAGT
TGCGATCGTGAAATCAACGGGACTTAGAATTAATTATACATTCGTCAAATTTGAATAAAT
ACTCTATTGCATCATTTTCATGAAAAACAAAATGAA---------------TTAATATTT
TTTTTTGT---GGCAGGGTCAAGCATCTTCGGTG--GTTTTGTGGACGCAGCATCATCGG
TTGGAAAAAAAAA-GTTATTTATTTTTTTGCTTAATAAA--TGTTTACGAAACCAAAATG
TTGTTTTGTTTATTCTAATAATTTTTTAAGATCCTCAATAACATCAGAGGAGTAATCTTT
------------------------------------------------------------
------------------------------------------------------------
------------------------------------------------------------
-------------------
>7_S7_J1_DVPR01013495_1_TPA_asm_Oxynetra_stangelandi_isolate_NVG-17095B07_NODE_13503_length_5275_cov_5_411120_SRR9330753_whole_genome_shotgun_sequence:772-2258
----AGTCAAT-TATATATTATTTATA-TTTATTATGACATCCATTATACAGACCCGGAA
AAACAAC-AATCTCTATCTATAATTAAATGTATAAATAAATACAATTCATTAGATAGTAT
ACAAGTTTTAGATTGAATAAAGTTCATACATAGCAATTTACTTACCGCTAAATTACTTTA
CTATTTACACACCTATTTGATATCAAATTTGATATAAACCAAATAGCATTAAATTAAACA
CAACGATGCATAAAAAATCCTGCCTAAAAATAAAAACTTAAAAAAGGAGATTTTATAAAG
ACTATCAAATAATTTTGGCTAATATGCGTTTTAACAGTGTGGTCAAGGTTCTCTCGGGTG
GGCCAGAGAATTTACTTGTTAACTACAAGAGCTGAATGTGTTTATCCGACAAAATAAAAA
ATCACACGTGTATATATCTTGGCACTGAGGGGCGATCAATCATCTTCAATTTGCCGTTTA
ACGTGCCATTGAAGCATTTCGCATTATCTCGGATGGAAATG--CGATGCATCGCAATCAC
AATCAATAAACTATTTTATGCATCTGTGCTGATTTCGATCGACATTACTCATGAGTGAAT
CGTTCGCTATCTATAATGGAATTATTTGCTCGATTCGATATTTAAGTCGATCAAACGCGG
CTATTGTTAATGGACCTATTTTTTGATTTACGTGTAACAAATAAACACACGGGCTACCTG
GTTTTAGGATTTTTTACGCATAGATATAAACGTTTACATCAAACAAATAACACTGAAGTT
ACGATTGTACTAGGAACCAATCA-CAGAAACATTGCTACTACCGGGGACTGAAGTGGAAA
GTTTTGCCTTAACGGCTCTGTCTACCGTACCCTTTAAACTGAAACAAATTGAATTGCTGC
GCAACGTATTCTACCCCTTTTTAACCTCTATCCAATTTCAGCTCAGTCTTTAGTAATATT
TTATTTCTATCTGACGTATATATTTTTTCATTTAAGCAGATATCTTTTGCCAGTTATAGT
TGCGATCGTGAAATCAACGGGACTTAGAATTAATTATACATTCGTGAAATTTGAATAAAT
ACTCTATTGCATCATTTTCATGAAAAACAAATTGAA---------------TTAATATTT
TTTTTTGT---GGCAGGGTCAAGCATCTTCGGTG--GTTTTGTGGACGCAGCATCATCGG
TTGGAAAAAAAAAAGTTATTTATTTTTTTGCTTAATAAA--TGTTTACGAAACCAAAATG
TTGTTTTGTTTATTCTAATAATTTTTTAAGATCCTCAATAACATCAGAGGAACAATCTTT
AACTTAATCAAGCGGAAGATAACTACCGTCAGTAATTTTGACTTTTAAATATTGACTTTT
AGTTAGATTATAATCTCAAAGCAGTTATGATTTTTGACTGAATTGTATGACTGAATAAAT
TAAAAACTAAAAAGTTTTTGAATATGTATTTAATTTGTACTGAGTTCTAATTGTATAGCT
TTTCTAGATCTGAACAAAA
>7_DVPR01013495_1_TPA_asm_Oxynetra_stangelandi_isolate_NVG-17095B07_NODE_13503_length_5275_cov_5_411120_SRR9330753_whole_genome_shotgun_sequence:772-2258
------------------------------------------------------------
------------------------------------------------------------
------------------------------------------------------------
------------------------------------------------------------
------------------------------------------------------------
------------------------------------------------------------
------------------------------------------------------------
------------------------------------------------------------
------------------------------------------------------------
------------------------------------------------------------
------------------------------------------------------------
------------------------------------------------------------
------------------------------------------------------------
------------------------------------------------------------
------------------------------------------------------------
------------------------------------------------------------
--------------------------------------------------CAGTTATAGT
TGCGATCGTGAAATCAACGGGACTTAGAATTAATTATACATTCGTGAAATTTGAATAAAT
ACTCTATTGCATCATTTTCATGAAAAACAAATTGAA---------------TTAATATTT
TTTTTTGT---GGCAGGGTCAAGCATCTTCGGTG--GTTTTGTGGACGCAGCATCATCGG
TTGGAAAAAAAAAAGTTATTTATTTTTTTGCTTAATAAA--TGTTTACGAAACCAAAATG
TTGTTTTGTTTATTCTAATAATTTTTTAAGATCCTCAATAACATCAGAGGAACAATCTTT
AACTTAATCAAGCGGAAGATAACTACCGTCAGTAATTTTGACTTTTAAATATTGACTTTT
AGTTAGATTATAATCTCAAAGCAGTTATGATTTTTGACTGAATTGTATGACTGAATAAAT
TAAAAACTAAAAAGTTTTTGAATATGTATTTAATTTGTACTGAGTTCTAATTGTATAGCT
TTTCTAGATCTGAACAAAA-----------------------------------------
------------------------------------------------------------
------------------------------------------------------------
------------------------------------------------------------
------------------------------------------------------------
------------------------------------------------------------
------------------------------------------------------------
------------------------------------------------------------
------------------------------------------------------------
------------------------------------------------------------
------------------------------------------------------------
------------------------------------------------------------
------------------------------------------------------------
------------------------------------------------------------
-------------------------------------------------------
>7_S7_J1
------------------------------------------------------------
------------------------------------------------------------
------------------------------------------------------------
------------------------------------------------------------
------------------------------------------------------------
------------------------------------------------------------
------------------------------------------------------------
------------------------------------------------------------
------------------------------------------------------------
------------------------------------------------------------
------------------------------------------------------------
------------------------------------------------------------
------------------------------------------------------------
------------------------------------------------------------
------------------------------------------------------------
-----------------------------TAATTTTCGACATGAAAATTGTCCCTGGTTT
AAATTGGTCCAGAATGTACGGGATTTGAAGGACTGCTGGTCTTTTTATACCAGTTATGGT
TGCAATTGTGAAACTAACGGGACTTAGAATTAATTTTACATTCCTGAAATTTGAATAAAT
ATTCTATAGCATAATTTTCATGAAAAACAATATGGTTTTCCGGCTTGCAGTTTAATTTTT
TTTTTTTTTTTCGCAGGGTGGAGCGTCTTGGGTGAAGTTTTGCAGACGCAGCGCCATTGG
TTGAAAAGAGAAA-GTTATTTATTTTTT-GCTTATAATAAATGTTTACCAAACCAAAATG
TTGTTTTGTTTATTTCAATGATTTTTTAAAATCCACAATAGCACCGGAGGAGTAATTTTT
AATTTGATCGAGAGGTAGATAAAAATTGTCAGTAA------------AATATTAAATTTC
AGTTAGATTGTTACCTCAAAGCAGTTATGATTTTTGACTGAATTGTATGACTGAATAAAT
TAATAACCAAAGAGTTTTTAAATATGTTTTTAATTTGTATTGAGTTCTGATTGTATAGCT
TTTCAAGTTTTGAACGAAAGAAAAAAC--------ATTTTTAA-TTAATTAAAAACAATA
AAAAATTCTATGCTT--TTCAAGGTTTGAACGAAAATGGTGAACAAA------ATCTA--
-TAAGAGCACTGAATACACCGACTTTAGCATCTGATACAAAAACTTGAAGTTGCAGGTAA
CTATGCATTATG---CAATCATCAGTTCTGACGTCACT-CAAGTATTAGCAGTTAGAGAC
GCTACTGTGTAGATGGCGCTTCCC----TCTTGATAAAAGTAAAAAATAGAACGCTATGT
GAC-TGTTA-ACGTATTATCAATCTCATTGAATAAATATATGAATCATCGTCATAAACAT
GTCTTTATAAGGC---------TACGGGTCGAAACAAATAACTCTAGGAAATTCCATTAG
TGAT---GAAATCTTT-----TTAATAATAATTAATTATTC--CAAATCTATATTTAAAG
TTAGGTAAATTTT-----------------------------------------------
------------------------------------------------------------
------------------------------------------------------------
------------------------------------------------------------
------------------------------------------------------------
------------------------------------------------------------
-------------------------------------------------------
```
