## Supplementary Dataset 5 for "Somatic chromosomal integration of polydnavirus during parasitism triggered their germline infiltration in multiple lepidopteran families"

```
>8_Hd27_J1_CAJSMA010000018_1_Blastobasis_adustella_genome_assembly_contig_atg000019l_1_whole_genome_shotgun_sequence:2012594-2014029
TGTTCTCGTGTAAAGCTGAACAATGAAGCAATAGCTAGTGACCTTGAAAAACTAGACATG
GCCTACATTTATAACTCAAGCGATGCTAACATAGCAACCGACTACCTTATTACGGCACTG
AAAAATATTACCGAGAAACACACGACAATCATTGTATTACCTAAACGCAAGAAATTAATT
AAACCCTAGTTAACACCTGGACAACTAAGGTGTATAAAAAACCGTGATCGACTGCATAAA
AATTTAAAAACACAACCGAATAACGAGATCCTCAAAACAACTTACTACAGGTACCGAAAT
TTCTGCAATAATTTATTGAAAAAATTAAAACGACAGTACGACAAAATGCAAATAACAAAT
GCAGGTCAAGACAAAAAAAGGTTATGGCAAGTCATTAAAAACATATCAAACATGAGTCAT
GTAAAAACATCTGCTCGA--------------CTTAACGTCAGCAGTGCAAAATGTGAAC
TCAGCCAATCGCTTCTTCGTTAGTATTGAAAAACATCTAGCCGAACAAGCGAATATTTCA
AACTCACAATCAATTAGGCCACCTCAGTCTTCAACACAATTAACAAACTTAAACTCGTTT
GCCTTACTTGAAACGGACGAAAACGAAGTAGAAAACATTATAATGACGTTAAGAAACGAC
TGCGCTAGTGGCATTGACAACATTGCTTGCTCGTTTATTAAAATGCATAAAAAGTACTTG
ATCGCGCCCCTGACACATATCTTTAATTTGTGTCTTTCAACGGGCATATTTCCTAAAGTA
TTGAAAAAGGCCGTCATTAAACCCATTTACAAAAATGGCGATAAATATTGTGTCAACAAC
TACCGCCCGATTGCCTTACTTCCCTCATTATCCAAAATTTTGGAAAGAATAGTCTATAAG
AGGCTTGTAGGGTATCTGGAAAGTAATAAACTTTTAGCACCAACGCAGTATGGCTTTAGA
TCGGGACGATCGACTAGCGATGCAGTGGATAACCTACAGTCAGTTACTCGAGAACGTACG
GGCTATAACTTCAAAATTAGGGCTCGAGGGTAGCGGGGGGTGGTATTTTTGAAATCAGGA
GCCAAA-CTCTATCATGCAACGATGTTAACTCCTAAGCCGTTACGCTGGACCCATTACAG
TGCAGTAACTGTTGCACAAGTTGGAGCGTGACGCATCCAACGTCAGTTTATCTGCACGTC
AGTCCGATGCACATTCAATGCACATGCAGCCTGCTAGCGGACTGATCGTGACCTAAGCTC
ATCCAGGTATATACGTGAGTTGGGATACCTACTAGACGCGGTGTCGCGTCAGCTCATTCT
ATGTTAATGAAATCAAGAAGTATTGCATAATATATTTTTTTTTTTTTAAAGTGAATAGAA
GGAAGCATTACAATAAGCAAACTTATAAACCGCATGGTTTACAGAGTAATTACAACCGAC
ATCTTAAACAG
>8_Hd27_J1_CAJSMA010000018_1_Blastobasis_adustella_genome_assembly_contig_atg000019l_1_whole_genome_shotgun_sequence:2193206-2194639
--------------GCTGAACAATGAAGCAATAGCTAGTGACCTTGAAAAACTAGACATG
GCCTACATTTATAACTCAAGCGATGCTAACATAGCAACCGACTACCTTATTACGGCACTG
AAAAATATTACCGAGAAACACACGACAATCACTGTATTACCTAAACGCAAGAAATTAATT
AAACCCTGGTTAACACCTGGACTACTAAGGTGTATAAAAAACCGTGATCGACTGCATAAA
AATTTAAAAACACAACCGAATAACGAGATCCTCAAAACAACATACTACAGGTACCGAAAT
TTCTGCAATAATTTATTGAAGAAATTAAAACGACAGTACGACAAAATGCAAATAACAAAT
GCAGGTCAAGACAAAAAAAGGTTATGGCAAGTCATTAAAAACATATCAAACATGAGTCAT
GTAAAAACATCTGCTCGAGCTCTAATTGCAGACTTAACGTCAGCAGTGCAAAATGTGAAC
TCAGCCAATCGCTTCTTCGTTAGTATTGAAAAACATCTAGCCGAACAAGCGAATATTTCA
AACTCACAATCAATTAGGCCACCTCAGTCTTCAACACAATTAACAAACTTAAACTCGTTT
GCCTTACTTGAAACGGACGAAAACGAAGTAGAAAACATTATAATGACGTTAAGAAACGAC
TGCGCTAGTGGCATTGACAACATTGCTTGCTCGTTTATTAAAATGCATAAAAAGTACTTG
ATCGCGCCCCTGACACATATCTTTAATTTGTGTCTTTCAACGGGCATATTTCCTAAAGTA
TTGAAAAAGGCCGTCATTAAACCCAATTACAAAAATGGCGATAAATATTATGTCAACAAC
TACCGCCCGATTGCCTTACTTCCCTCATTATCCAAAATTTTGGAAAGGTTAGTCTATAAG
AGGCTTGTAGGGTATCTGGAAAGTAATAAACTTTTAGCACCAACGCAGTATGGCTTTAGA
TCGGGACGATCGACTAGCGATGCAGTGGATAACCTACAGTCAGTTACTCGAGAACGTACG
GGCTATAACTTCAAAATTAGGGCTCGAGGGTAGCGGGGGGTGGTATTTTTGAAATCAGGA
GCCAAA-CTCTATCATGCAACGATGTTAACTCCTAAGCCGTTACGCTGGACCCATTACAG
TGCAGTAACTGTTGCACAAGTTGGAGCGTGACGCATCCAACGTCAGTTTATCTGCACGTC
AGTCCGATGCACATTCAATGCACATGCAGCCTGCTAGCGGACTGATCGTGACCTAAGCTC
ATCCAGGTATATACGTGAGTTGGGATACCTACTAGACGCGGTGTCGCGTCAGCTCATTCT
ATGTTAATGAAATCAAGAAATATTGCATAATAT--TTTTTTTTTTTTTAAGTGAAAAGAA
GGAAGCATTACAATAAGCAAACTTATAAACCGCATGGTTTACAGAGTAATTACAACCGAC
ATCTTAAACAG
>8_CAJSMA010000018_1_Blastobasis_adustella_genome_assembly_contig_atg000019l_1_whole_genome_shotgun_sequence:2012594-2014029
------------------------------------------------------------
------------------------------------------------------------
------------------------------------------------------------
------------------------------------------------------------
------------------------------------------------------------
------------------------------------------------------------
------------------------------------------------------------
------------------------------------------------------------
------------------------------------------------------------
------------------------------------------------------------
------------------------------------------------------------
------------------------------------------------------------
------------------------------------------------------------
------------------------------------------------------------
------------------------------------------------------------
------------------------------------------------------------
------------------------------------------------------CGTACG
GGCTATAACTTCAAAATTAGGGCTCGAGGGTAGCGGGGGGTGGTATTTTTGAAATCAGGA
GCCAAA-CTCTATCATGCAACGATGTTAACTCCTAAGCCGTTACGCTGGACCCATTACAG
TGCAGTAACTGTTGCACAAGTTGGAGCGTGACGCATCCAACGTCAGTTTATCTGCACGTC
AGTCCGATGCACATTCAATGCACATGCAGCCTGCTAGCGGACTGATCGTGACCTAAGCTC
ATCCAGGTATATACGTGAGTTGGGATACCTACTAGACGCGGTGTCGCGTCAGCTCATTCT
ATGTTAATGAAATCAAGAAGTATTGCATAATATATTTTTTTTTTTTTAAAGTGAATAGAA
GGAAGCATTACAATAAGCAAACTTATAAACCGCATGGTTTACAGAGTAATTACAACCGAC
ATCTTAAACAG
>8_Hd27_J1_
------------------------------------------------------------
------------------------------------------------------------
------------------------------------------------------------
------------------------------------------------------------
------------------------------------------------------------
------------------------------------------------------------
------------------------------------------------------------
------------------------------------------------------------
------------------------------------------------------------
------------------------------------------------------------
------------------------------------------------------------
------------------------------------------------------------
------------------------------------------------------------
------------------------------------------------------------
------------------------------------------------------------
------------------------------------------------------------
----------------------------------TACAGTTAAGGTCACAAGTCCGTGCG
GGCTGTAACTTGAAAGTTAAGGCTCGGGGGTAGCGGGGAGTGGTATTTTTAGAATCAGGA
GACAAAACTCTATCATGCAATGACGTTAACTCCCAGCCCGTTACGCTCGACTTTTTA---
-GCGAGTGCAGTTGCACAAGTTGCAGCGTGACG--TCTA---------TATCTGCATGTC
TATCAGATGCACATT------GCATGCAGCC---TAGTCGGCCGATCGTGACCTAAGCTC
TGTTAGGCATATACGTGAGTTGGGATACCTACTGGACGCGGTGTTGCGTCAGCTTATT--
------------------------------------------------------------
------------------------------------------------------------
-----------
>

>9(A)_H12_J2_CAJSMA010000020_1_Blastobasis_adustella_genome_assembly_contig_atg000021l_1_whole_genome_shotgun_sequence:238062-239712
-ACTAGTATGTGACTTTTGACCGAATACTGATAACACAGAATATATAAACAAAATCGGTT
GGGTTTACCCCAACAGCAGAACTGTTGGGTGATCGGGTGACTTTGTGATAAGTAGGTTAA
CTCGTGTAAGAAACAATGCTAAGACCACGTCAGCCAATATTTAGGTACACGTTGCGTTTA
TAGGCATCATCCTACTTTAGTACTCCTGTTGAATAAATAACTTCAATTATAGCACCAGTG
GCTCTTGTGAGTGCCCGCTATGAATGCTGCGCTGCAGTGCAACGTCATGCTCGCATTATG
CAAAAGTTGCAAAGCGGTGTATGGCCTATGAGCAAGAAGCAACAAGAAGTATGCTTGTTC
TAGGCGTTCTAGGTGTCATTCTGTGAGAACGTGAGCTGTAGGTCTCTGGGCATTCGGCCC
CAGCTTGGATGCTGATGCTGCTGCCCCAGCAATTCATGTTACCTGCTGCTTTGACGCAAA
TTAATATCACTTTGAAGGCGGCGCATACACAACAGGTGGAAATTTTCGGAAATGCACCTG
ACCCCTATGCACTATAGAATCTTTATCACTGATTACGAAAATAACACCCTTGCCTTACCC
AGATGCTTAATTTTCAAGTTATAGACCGTACGCTAACGTGTCATTGACTGTACCTATAAA
TAAATTCAAATTCAAATTCAAACACTTTTATTGTGACACACAGGTTGGTATACATCATTA
TAAATAATATACAGATCTTAAGTAATTACAGAGAGCTCTGTGGTCTGCCCACGGACATAC
AATAATTCATAGTTTAAAAACCTTAAAATTACTTAAATAGATAAAATAATTGCCCCAAGT
CCCCTGAATGCGGAAATGTGCCCAGAAGGCGAGGCTTATACGCTGTCCCAAATAGAGGCC
AGCCTTCTGGTCATTACTAATGTAGACCAAGCGCTTGACTAGCTCCCCATATAGAGAATG
TAAAATTTAACATGCATACTATTATCATTATAATATTCCTGTAAGTTGTAGAAAACTTCA
TTTAACAACATTCGTTCGTGGGGGCCTTTTTAATTGACGGTGTAGGTAAATAAGTTAAAA
AGTGTTTGATTTTGTGTATTTTTATAGTTAAATTATCTTGTTTTATCTTTACTACTTTAT
TAATGTACTTTACTTTATTTTTCTTTATCAAAATAAAATATTTTAAAATTTAACA---TT
TTTTTTAAATTAGGTTAAAATTTATTAGTTTCAAGTACATTTATTTTTTAATAATAAAAC
TAATCTAGTCCAGGTCTTTGATATTGATCTTTAACATTAAACTAATCTACTTTAAAATCG
GTGACATAAGTTCAGCCAGTCGAACCAGCGTACCTTAACATAACGTACTTTGTTCGTAAA
TTTTAAATGCAATCAATCTTAAAACATATTGGTGTTAATATCCCGGTTATGCCCTCGCGC
ATAGGGGCCCGGAATCCGCCTTGACCATGATCCAGGATTTGGCAGATCAGGTAATTACAG
TGGAGCGACTGCCATAATTTGGTAAATTAATTTATTGAAGTTATAAATAAATATCAAAAT
TATTATTTAAGTATACAAGTTACAAATTGTGACTGAACAAGCTTAGAAACATACACAACA
AGATCGAGCTAAAATACAGTCGACACTGCAGCAAA-----
>9(A)_H12_J2_CAJSMA010000020_1_Blastobasis_adustella_genome_assembly_contig_atg000021l_1_whole_genome_shotgun_sequence:401207-402857
AACTAGTATGTGACTCTTCACCGAATACTGATAACACAGAATACATAAACAAAATCGGTT
GGGTTTACCCCACCAGCAGAACTGTTGGGTTATCGGGTGACCTTGTGATAAGTAGGTTAA
CTCGTGTAAGAAACAATGCTAAGACCACGTCAGCCAATATTTAGGTACACATTGCGCTTA
TAGGCATCATCCTACTTTAGTACTCCTGTTGAATAAAGAACTTTAATTATAGCACCAGTG
GCTCTTGTGAGTGCCCGCTATGAATGCTGCGCTGCAGTGCAACGTCATGCTCGCATTATG
CAAAAGTTGCAAAGCGGTGTATGGCCGATGAGCAAGAAGCAACAAGAAGTATGCTTGTTC
TAGGCGTTCTAGGTGTCGTTCTGTGAGAACGTGAGCTATAGGTCTCTGGGCATTCGGCCC
CAGCTTGGATGCTGATGCTGCGGATCCAGCAATTCATGTTATCTGCTGCTTTGACGCATA
TTAATATCACTTTGATGGCGGCGCATACAAAACAGGTGGAAATTTTCGGAAATGCACC-G
AACCCTATGCACCATAGAACCTTTATCACTGATTACGAAAATAACACCCTTGCCTTACCC
AGATGCTTAACTTTCAAGTTATAGACCGTACGCTAACGTGTCATTGACTGTATCTATAAA
TAAATTCAAATTCAAATTCAAATACTTTTATTCTGACACACAGGTTGGTATACATAATTA
TAAATAATATACAGATCTTAAGTAATTACAGAGAGCTCTGTGGTCTGCCCACGGACATAC
AATAATTCATAGTTTAAAAACCTTAAAATTACTTAAATAGATAAAATAATTGCCCCAAGT
CCCCTGAATGCGAAAATGTGCCCAAAAGGCGAGGCTTATACGCTGTCCCAAATAGAGGCC
AGCCTTCTGGTTATTACTAATGTCGACCAGGCGCTTGACTGGTTCCCCATATAGAGAATG
TAAAATTTAACATCCATACTATTATCATTATAATATTCCTGTAAGTTGTAGAAAACTTCA
TTTAACAACATTCGTTCGTGGGGGCCTTTTTAATTGACGGTGTAGGTATATAAGTTAAAA
AGTGTTTGATTAAGT--------ATAGTTAAATTATCTTGTTTTATCTTTACTACTTTAT
TAATGTACTTTACTTTATTTTTCTTTATCAAAATAAAATATTTTAAAATTTAACAACATA
TTTTTTAAATTAGGTTAAAATTTATTAGTTTCAAGTACATTTATTTCTTAATAATAAAAC
TAATCTAGTCCAGGTCTTTGATATTGATCTTTAACATTAAACTAATCTACTTTAAAATCG
GTGACATAAGTTCAGCCAGTCGAACCAGCGTACCTTAACATAATGTACTTTGTTCGTAAA
TTTTAAATGCAATCAATTTTAAAACATATTGGTGGTAATATCCCGGTTATGCCCTCGCGC
ATGGGGGCCCGGAATCCGCTTTGACCATGATCCAGGATTTGGCAGATCAGGTAATTACAG
TGGAGCGACTGCCATAATTTGGTAAATTTATTTATTGAAGTTATAATTAAATATCAAAAT
TATTATTTAAGTATACAAGTTACAAATTGTGACTGAACAAGCTTAGAAACATACACAACA
AGATCGAGCTAAAATACAGTCGACACTGCAGCAAAAAAGG
>9(A)_CAJSMA010000020_1_Blastobasis_adustella_genome_assembly_contig_atg000021l_1_whole_genome_shotgun_sequence:238062-239712
-ACTAGTATGTGACTTTTGACCGAATACTGATAACACAGAATATATAAACAAAATCGGTT
GGGTTTACCCCAACAGCAGAACTGTTGGGTGATCGGGTGACTTTGTGATAAGTAGGTTAA
CTCGTGTAAGAAACAATGCTAAGACCACGTCAGCCAATATTTAGGTACACGTTGCGTTTA
TAGGCATCATCCTACTTTAGTACTCCTGTTGAATAAATAACTTCAATTATAGCACCAGTG
GCTCTTGTGAGTGCCCGCTATGAATGCTGCGCTGCAGTGCAACGTCATGCTCGCATTATG
CAAAAGTTGCAAAGCGGTGTATGGCCTATGAGCAAGAAGCAACAAGAAGTATGCTTGTTC
TAGGCGTTCTAGGTGTCATTCTGTGAGAACGTGAGCTGTAGGTCTCTGGGCATTCGGCCC
CAGCTTGGATGCTGATGCTGCTGCCCCAGCAATTCATGTTACCTGCTGCTTTGACGCAAA
TTAATATCACTTTGAAGGCGGCGCATACACAACAGGTGGAAATTTTCGGAAATGCACCTG
ACCCCTATGCACTATAGAATCTTTATCACTGATTACGAAAATAACACCCTTGCCTTACCC
AGATGCTTAATTTTCAAGTTATAGACCGTACGCTAACGTGTCATTGACTGTA--------
------------------------------------------------------------
------------------------------------------------------------
------------------------------------------------------------
------------------------------------------------------------
------------------------------------------------------------
------------------------------------------------------------
------------------------------------------------------------
------------------------------------------------------------
------------------------------------------------------------
------------------------------------------------------------
------------------------------------------------------------
------------------------------------------------------------
------------------------------------------------------------
------------------------------------------------------------
------------------------------------------------------------
------------------------------------------------------------
----------------------------------------
>9(A)_H12_J2
------------------------------------------------------------
------------------------------------------------------------
------------------------------------------------------------
------------------------------------------------------------
------------------------------------------------------------
----------------------------------------------------GTTTGTTC
TAGGCGTTCCAAGTGTCGTTGTGCCAGAACGTGAGCTGTAGGTTGCTGATAAGTTGGCGC
TACCTTGGATGCTGATTCTGCGGCCCCAGCGATTCATGTTACCTGCTGCTTTGACCCATA
TTTATAGCACCTTAGAGCATGCACCTACAGAACAGGTCGAAATTTTCGAAAATGCATCTG
ACCTCTATGCATTATAGTATCTTCATCACTGAATCCGAAAATATCAACCTTGCCTAGCCT
AGATGCTTAATTTTGAAGTTATAGACCGCACGGTAACGTGGCACCTACTGTA--------
------------------------------------------------------------
------------------------------------------------------------
------------------------------------------------------------
------------------------------------------------------------
------------------------------------------------------------
------------------------------------------------------------
------------------------------------------------------------
------------------------------------------------------------
------------------------------------------------------------
------------------------------------------------------------
------------------------------------------------------------
------------------------------------------------------------
------------------------------------------------------------
------------------------------------------------------------
------------------------------------------------------------
------------------------------------------------------------
----------------------------------------
>

>10(A)_H12_J2_CAJSMA010000020_1_Blastobasis_adustella_genome_assembly_contig_atg000021l_1_whole_genome_shotgun_sequence:306621-308271
ACTAGTATGTGACTCTTGACCGAATACTGATAACACAGAATATATAAACAAAATCGGTTG
GGTTTACCCCAACAGCAGAACTGTTGGGTTATCGGGTGACTTTGTGATAAGTAGGTTAAC
TCGTGTAAGAAACAATGCTAAGACCACGTCAGCCAATATTTAGGTACACGTTGCGCTTAT
AGGCATCATCCTACTTTAGTACTCCTGTTGAATAAAGAACTTCAATTATAGCACCAGTGG
CTCTTGTGAGTGCCCGCTATGAATGCTGCGCTGCAGTGCAACGTCATGCTCGCATTATGC
AAAAGTTGCAAAGCGGTGTATGGCCTATGAGCAAGAAGCAACAAGAAGTATGCTTGTTCT
AGGCGTTCTAGGTGTCGTTCTGTGAGAACGTGAGCTGTAGGTCTCTGGGCATTCGGCCCC
AGCTTGGATGCTGATGCTGCGGCCCCAGCAATTCATGTTACCTGCTGCTTTGACGCATAT
TAATATCACTTTGAAGGCGGCGCATACAAAACAGGTGGAAATTTTCGGAAATGCACCTGA
CCCCTATGCACTATAGAATCTTTATCACTGATTACGAAAATAACACCCTAGCCTTACCCA
GATGCTTAATTTTCAAGTTATAGACCGTACGCTAACGTGTCATTGACTGTACCTATAAAT
AAATTCAAATTCAAATTCAAATACTTTTATTGTGACACACAGGTTGGTAAACATAATTAT
AAATAATATAC------------------------------------CCACGGACATACA
ATAATTCATAGTTTAAAAACCTTAAAAATACTTAAATAGATAAAATAATTGCCCCAAGTC
CCCTGAATGCGGAAATGTGCCCAGAAGGCGAGGCTTATACGCTGTCCCAAATAGAGGCCA
GCCTTCTGGTCATTACTAATGTCGACCAGGCGCTTGACTAGTTCCCCATATAAA--ATGT
AAAATTTAACGTCCATACTATTATCATTATAATATTCCTGTAAGTTGTAGAAAACTTCAT
TTAACAACATTCGTTCG------CCTTTTTAATTGACGGTGTAGGTATATAAGTTAAAAA
GTGTTTGATTAAGTGTATTTTTATAGTTAAATTATCTTGTTTTATCTTTACTACTTTATT
AATGTACTTTACTTTATTTTTCTTTATCATAATAAAATATTTTAAAATTTAACAACATAT
TTTTTAAATTAGGTTAAAATTTATTAGTTTCAAGTACATTTATTTCTTAATAATAAAACC
AATTTAGTCCAGGTCTTTGATATTGATCTTTAACATTAAACTAATCTACTTTAAAATCGG
TGACATAAGTTCAGCCAGTCGAACCAGCGTACCTTAACATAATGTACTTTGTTCGTAAAT
TTTAAATGCAATCAATCTTAAAACATATTGGTGTTAATATCCCGGTTATGCCCTCGCGCA
TGGGGGCCCGGAATCCGCCTTGACCATGATCCAGGATTTGGCAGATCAGGTAATTACAGT
GGAGCGACTGCCATAATTTGGTAAATTTATTTATTGAAGTTATAATTAAATATCAAAATT
ATGATTAAAGTATACAAGTAAAAAATTGTGATTAAACAAGCTTAGAAACATACACAACAA
GATCGAGCTAAAATACAGTCGACACTGCAGCAAAGAAGGAACGCTTGTGGGCATTGCAGA
ATTGCACAAATCATT
>10(A)_H12_J2_CAJSMA010000020_1_Blastobasis_adustella_genome_assembly_contig_atg000021l_1_whole_genome_shotgun_sequence:238062-239712
ACTAGTATGTGACTTTTGACCGAATACTGATAACACAGAATATATAAACAAAATCGGTTG
GGTTTACCCCAACAGCAGAACTGTTGGGTGATCGGGTGACTTTGTGATAAGTAGGTTAAC
TCGTGTAAGAAACAATGCTAAGACCACGTCAGCCAATATTTAGGTACACGTTGCGTTTAT
AGGCATCATCCTACTTTAGTACTCCTGTTGAATAAATAACTTCAATTATAGCACCAGTGG
CTCTTGTGAGTGCCCGCTATGAATGCTGCGCTGCAGTGCAACGTCATGCTCGCATTATGC
AAAAGTTGCAAAGCGGTGTATGGCCTATGAGCAAGAAGCAACAAGAAGTATGCTTGTTCT
AGGCGTTCTAGGTGTCATTCTGTGAGAACGTGAGCTGTAGGTCTCTGGGCATTCGGCCCC
AGCTTGGATGCTGATGCTGCTGCCCCAGCAATTCATGTTACCTGCTGCTTTGACGCAAAT
TAATATCACTTTGAAGGCGGCGCATACACAACAGGTGGAAATTTTCGGAAATGCACCTGA
CCCCTATGCACTATAGAATCTTTATCACTGATTACGAAAATAACACCCTTGCCTTACCCA
GATGCTTAATTTTCAAGTTATAGACCGTACGCTAACGTGTCATTGACTGTACCTATAAAT
AAATTCAAATTCAAATTCAAACACTTTTATTGTGACACACAGGTTGGTATACATCATTAT
AAATAATATACAGATCTTAAGTAATTACAGAGAGCTCTGTGGTCTGCCCACGGACATACA
ATAATTCATAGTTTAAAAACCTTAAAATTACTTAAATAGATAAAATAATTGCCCCAAGTC
CCCTGAATGCGGAAATGTGCCCAGAAGGCGAGGCTTATACGCTGTCCCAAATAGAGGCCA
GCCTTCTGGTCATTACTAATGTAGACCAAGCGCTTGACTAGCTCCCCATATAGAGAATGT
AAAATTTAACATGCATACTATTATCATTATAATATTCCTGTAAGTTGTAGAAAACTTCAT
TTAACAACATTCGTTCGTGGGGGCCTTTTTAATTGACGGTGTAGGTAAATAAGTTAAAAA
GTGTTTGATTTTGTGTATTTTTATAGTTAAATTATCTTGTTTTATCTTTACTACTTTATT
AATGTACTTTACTTTATTTTTCTTTATCAAAATAAAATATTTTAAAATTTAACA---TTT
TTTTTAAATTAGGTTAAAATTTATTAGTTTCAAGTACATTTATTTTTTAATAATAAAACT
AATCTAGTCCAGGTCTTTGATATTGATCTTTAACATTAAACTAATCTACTTTAAAATCGG
TGACATAAGTTCAGCCAGTCGAACCAGCGTACCTTAACATAACGTACTTTGTTCGTAAAT
TTTAAATGCAATCAATCTTAAAACATATTGGTGTTAATATCCCGGTTATGCCCTCGCGCA
TAGGGGCCCGGAATCCGCCTTGACCATGATCCAGGATTTGGCAGATCAGGTAATTACAGT
GGAGCGACTGCCATAATTTGGTAAATTAATTTATTGAAGTTATAAATAAATATCAAAATT
ATTATTTAAGTATACAAGTTACAAATTGTGACTGAACAAGCTTAGAAACATACACAACAA
GATCGAGCTAAAATACAGTCGACACTGCAGCAAA--------------------------
---------------
>10(A)_CAJSMA010000020_1_Blastobasis_adustella_genome_assembly_contig_atg000021l_1_whole_genome_shotgun_sequence:306621-308271
ACTAGTATGTGACTCTTGACCGAATACTGATAACACAGAATATATAAACAAAATCGGTTG
GGTTTACCCCAACAGCAGAACTGTTGGGTTATCGGGTGACTTTGTGATAAGTAGGTTAAC
TCGTGTAAGAAACAATGCTAAGACCACGTCAGCCAATATTTAGGTACACGTTGCGCTTAT
AGGCATCATCCTACTTTAGTACTCCTGTTGAATAAAGAACTTCAATTATAGCACCAGTGG
CTCTTGTGAGTGCCCGCTATGAATGCTGCGCTGCAGTGCAACGTCATGCTCGCATTATGC
AAAAGTTGCAAAGCGGTGTATGGCCTATGAGCAAGAAGCAACAAGAAGTATGCTTGTTCT
AGGCGTTCTAGGTGTCGTTCTGTGAGAACGTGAGCTGTAGGTCTCTGGGCATTCGGCCCC
AGCTTGGATGCTGATGCTGCGGCCCCAGCAATTCATGTTACCTGCTGCTTTGACGCATAT
TAATATCACTTTGAAGGCGGCGCATACAAAACAGGTGGAAATTTTCGGAAATGCACCTGA
CCCCTATGCACTATAGAATCTTTATCACTGATTACGAAAATAACACCCTAGCCTTACCCA
GATGCTTAATTTTCAAGTTATAGACCGTACGCTAACGTGTCATTGACTGTA---------
------------------------------------------------------------
------------------------------------------------------------
------------------------------------------------------------
------------------------------------------------------------
------------------------------------------------------------
------------------------------------------------------------
------------------------------------------------------------
------------------------------------------------------------
------------------------------------------------------------
------------------------------------------------------------
------------------------------------------------------------
------------------------------------------------------------
------------------------------------------------------------
------------------------------------------------------------
------------------------------------------------------------
------------------------------------------------------------
------------------------------------------------------------
---------------
>10(A)_H12_J2
------------------------------------------------------------
------------------------------------------------------------
------------------------------------------------------------
------------------------------------------------------------
------------------------------------------------------------
---------------------------------------------------GTTTGTTCT
AGGCGTTCCAAGTGTCGTTGTGCCAGAACGTGAGCTGTAGGTTGCTGATAAGTTGGCGCT
ACCTTGGATGCTGATTCTGCGGCCCCAGCGATTCATGTTACCTGCTGCTTTGACCCATAT
TTATAGCACCTTAGAGCATGCACCTACAGAACAGGTCGAAATTTTCGAAAATGCATCTGA
CCTCTATGCATTATAGTATCTTCATCACTGAATCCGAAAATATCAACCTTGCCTAGCCTA
GATGCTTAATTTTGAAGTTATAGACCGCACGGTAACGTGGCACCTACTGTA---------
------------------------------------------------------------
------------------------------------------------------------
------------------------------------------------------------
------------------------------------------------------------
------------------------------------------------------------
------------------------------------------------------------
------------------------------------------------------------
------------------------------------------------------------
------------------------------------------------------------
------------------------------------------------------------
------------------------------------------------------------
------------------------------------------------------------
------------------------------------------------------------
------------------------------------------------------------
------------------------------------------------------------
------------------------------------------------------------
------------------------------------------------------------
---------------
>

>11_H12_J2_CAJSMA010000061_1_Blastobasis_adustella_genome_assembly_contig_atg000066l_1_whole_genome_shotgun_sequence:1180961-1182507
TGCGACCACGTCAGCCAATATTTAGGTACACGTTGCGCTTATAGGCATCATCCTACTTTA
GTACTCCTGTTGAATAAAGATCTTCAATTATAGCACCAGTGGCTTTTGTGAGTGCCCGCT
ATGAATGCTGCGCTGCAGTGCAACGTCATGCTCGCATTATGCAAAAGTTGCAAAGCGGTC
TATGGCCTATGAGCTGATGCAGGTGACCACTGAATGTCAACAAAGCAGATAATGCAACAA
GAAGTATGCTTGTTCTAGGCGTTCTAGGTGTCGTTCTGTGAGAACGTGAGCTGTAGGTCT
CTGGGCATTCGGCCCCAGCTTGGATGCTGATGCTGTGGCCCCAGCAATTCATGTTACCTG
TTGCTTTGACGCATATTGATATCACTTTGAAGGCGGCGCATACAAAACAGGTGGAAATTT
TCGGAAATGCACCTGACCCCTATGCACTATAGAATCTTTATCACTGATTACGAAACTAAC
ACCCTTGCCTTACCCAGATGCTTAATTTTAAAGTTATAGACCGTACGCTAACGTGTCATT
GACTGTATAGTATGCCTTCTAAAACAGTTGGCGAAGCGAGTTTGGCCATGGTCTTTCAAT
GGGGTGTTAGCATCGGTTACCTTTATTAGCGAATCTCTCGTCGAAACCTTTCTGGGCCAC
AATAAAAGCATTGCTTGTTCCGTGGAATATCATTTTCTCGTTGACAGACTCTTCAGCTTC
CAACTACATTTTAATCTGCTTTTGTCTGTAATTATAGTTCTGCATCAAACATTCGTTGAA
TACTTTCTCCACCTAAATTGAAAATAGGAAAAATATTGTATTCCGCTGGAGATTTTGTAC
GTAGGGAAGGTAAGTTTGAAGCCTGACGATTTCTTATTTAAATCACGTTACCTTATACAC
AAGACTGTGTATTTCGTCCACGAGAACGAATACTTACCGATGCTCTAACTGTGAGGGAAG
ACGTCGCAAGGTAACCATGATCGGAGTACTTAAGAGGACTGCCCCCCCAGCGCGTCTGTC
TTATATTCAATATTACGCTATCAAAACCAACGAACTTTTGTAGACGAGATCTAGTAACTA
ATATTAATGCTTGTGATTTTTTCAGATGTTCGTTATTCGCTACAAAGTAACATGGGATTT
AACATTTCCATACAAATTTCAAATTTAGTGTAAAATTGGAACAATATATTTTAACAAAAA
TCAGACAACAAAAAGAAAACCACAAGCAAATAAATTGGTTTCTAAAAAGAACACGCATAC
AACATTTCATTGACTTTGACAGCGTAATATACAAGAAAAATATTTATTTATTTGTAATTT
GAAATACTTAAAGCTGTTTTAATTAAGAAAATTGGTGACTTTAAACATCTTAAAGCCAAA
TACATTTTTCCGCTTGTAGATTTATACATGTATACTTTATTACATGGTAGATATAAAAAA
CTTTAGCCGTTCGGTAGAGTAGAATAGCACCAATCCCTTACACTCGTGGGTGTCGTTAAG
GCGACTAATGTTATCGAGACAAAAGATCTCCGTAGGCTGAAAAATAA----
>11_H12_J2_CAJSMA010000061_1_Blastobasis_adustella_genome_assembly_contig_atg000066l_1_whole_genome_shotgun_sequence:1598370-1599916
TGCGACCACGTCAGCCAATATTTAGGTACACGTTACGCTTATAGGCATCATCCTACTTTA
GTACTCCTGTTGAATAAAGATCTTAAATTATAGCACCAGTGGCTCTTGTGAGTGCCCGCT
ATGAATGCTGCGCTGCAGTGCAACGTCATGCTCGCATTATGCAAAAGTTGCAAAGCGGTC
TATGGCCTATGAGCTGATGCAGGTGACCGCTGAATGTCAACAAAGCAGATAATGCAACAA
GAAGTATGCTTGTTCTAGGCGTTCTAGGTGTCGTTCTGTGAGAACGTGAGCTGTAGGTCT
GTGGGCATTCGGCCCCAGCTTGGATGCTGATGCTGTGGCCCCAGCAATTCATGTTACCTG
TTGCTTTGACGCATATTAATATCACTATGAAGGCGGCGCATACAAAACAGGTGGAAATTT
TCGGAAATGCACCTGACCCCTATGCACTATAGAATCTTTATCACTGATTACGAAACTAAC
ACCCTTGCCTTACCCAGATGCTTAATTTTAAAGTTATAGACCGTACGCTAACGTGTCATT
GACTGTATAGTATGCCTTCTAAAACAGTTGGCGAAGCGAGTTTGGCCATGGTCTTTCACT
GGGGTGTTAGCATCGGTTACCTTTATTAGCGAATCTCTCGTCGAAACCTTTCTGGGCCAC
AATAAAAGCATTGCTTGTTCCGTGGAATATCATTTTCTCGTTGACAGACTCTTCAGCTTC
CAACTCCATTTTAATCTGCTTTTGTCTGTAGTTATAGTTCTGCATCAAACATTCGTTGAA
TACTTTCTCCACCTAAATTGAAAATAGGAAAAATATTGTATTCCGCTGGAGATTTTGTAC
GTAGGGAAGGTAAGTTTGAAGCCTGACGATTTCTTATTTAAATCACGTTACCTTAAACAC
AAGACTGTGTATTTCGTCCTCGAGAACGAATACTTACCGATGCTCTAACTGTGAGGGAAG
ACGTCGCAAGGTAACCATGATC----TACTTAAGAGGACCGCCCCCCCAGCGCGTCTGTC
TTATATTCAATATTACGCTATCAAAACCAACGAACTTTTGTAGAGAAGATCTAGTAACTA
ATATTAATGCTTGTGTTTTCTTCAGATGTTCGTTATTCGCTACAAAGTAACATGGGATTT
AACATTTCCATACAAATTTCAAATTTAGTGTAAAATTGGAACAATATATTTTAACAAAAA
TCAGACAACAAAAAGAAAACCACAAGCAAATATATTGGTTTCTAAAAAGAACACGCATAC
AACATTTCATTGGCTTTGACAGCGTAATATATAAGAAAAATATTTATTTATTTGTAATTT
GAAATACTTAAAGCTGTTTTAATTAAGAAAATTTGTGACTTTAAACATCTTAAAGCCAAA
TACATTTTTCCGCTTGTAGATTTATACATGTATACTTTATTACATGGTAGATATAAAAAA
CTTTAGCCGTTCGGTAGAGTAGAATAGCACCAATCCCTTACACTCGTGGGTGTCGTTAAG
GCGACTAATGTTATCGAGACAAAAGATCTCCGTAGGCTGAAAAATAACTTA
>11_CAJSMA010000061_1_Blastobasis_adustella_genome_assembly_contig_atg000066l_1_whole_genome_shotgun_sequence:1180961-1182507
TGCGACCACGTCAGCCAATATTTAGGTACACGTTGCGCTTATAGGCATCATCCTACTTTA
GTACTCCTGTTGAATAAAGATCTTCAATTATAGCACCAGTGGCTTTTGTGAGTGCCCGCT
ATGAATGCTGCGCTGCAGTGCAACGTCATGCTCGCATTATGCAAAAGTTGCAAAGCGGTC
TATGGCCTATGAGCTGATGCAGGTGACCACTGAATGTCAACAAAGCAGATAATGCAACAA
GAAGTATGCTTGTTCTAGGCGTTCTAGGTGTCGTTCTGTGAGAACGTGAGCTGTAGGTCT
CTGGGCATTCGGCCCCAGCTTGGATGCTGATGCTGTGGCCCCAGCAATTCATGTTACCTG
TTGCTTTGACGCATATTGATATCACTTTGAAGGCGGCGCATACAAAACAGGTGGAAATTT
TCGGAAATGCACCTGACCCCTATGCACTATAGAATCTTTATCACTGATTACGAAACTAAC
ACCCTTGCCTTACCCAGATGCTTAATTTTAAAGTTATAGACCGTACGCTAACGTGTCATT
GACTGTA-----------------------------------------------------
------------------------------------------------------------
------------------------------------------------------------
------------------------------------------------------------
------------------------------------------------------------
------------------------------------------------------------
------------------------------------------------------------
------------------------------------------------------------
------------------------------------------------------------
------------------------------------------------------------
------------------------------------------------------------
------------------------------------------------------------
------------------------------------------------------------
------------------------------------------------------------
------------------------------------------------------------
------------------------------------------------------------
---------------------------------------------------
>11_H12_J2
------------------------------------------------------------
------------------------------------------------------------
------------------------------------------------------------
------------------------------------------------------------
-------GTTTGTTCTAGGCGTTCCAAGTGTCGTTGTGCCAGAACGTGAGCTGTAGGTTG
CTGATAAGTTGGCGCTACCTTGGATGCTGATTCTGCGGCCCCAGCGATTCATGTTACCTG
CTGCTTTGACCCATATTTATAGCACCTTAGAGCATGCACCTACAGAACAGGTCGAAATTT
TCGAAAATGCATCTGACCTCTATGCATTATAGTATCTTCATCACTGAATCCGAAAATATC
AACCTTGCCTAGCCTAGATGCTTAATTTTGAAGTTATAGACCGCACGGTAACGTGGCACC
TACTGTA-----------------------------------------------------
------------------------------------------------------------
------------------------------------------------------------
------------------------------------------------------------
------------------------------------------------------------
------------------------------------------------------------
------------------------------------------------------------
------------------------------------------------------------
------------------------------------------------------------
------------------------------------------------------------
------------------------------------------------------------
------------------------------------------------------------
------------------------------------------------------------
------------------------------------------------------------
------------------------------------------------------------
------------------------------------------------------------
---------------------------------------------------
>

>12_H12_J1_CAJSMA010000061_1_Blastobasis_adustella_genome_assembly_contig_atg000066l_1_whole_genome_shotgun_sequence:1368812-1371270
GTGATTGGGATTCCCTTTTTTTTCCTATTAGATGATTGTCGTTTTATCACAACCATATCG
CGATAACTGTGTGTATGAATCATTTCGTCGACGAAGTTCAAACGGTAACGAACTATAATA
GATGTATCTAGCAGTTCGGGCGCAGCGCGAAGCGCGGGCGCAACGGTCAGCTGACGCACC
GGGGTCTTATTGTTGTCGCAAGTACCTGGGGCCGGTTTCGTATCAGCGCGCTTGTGTTGT
CTTTCAATTAAACTTGTTGCGTTCACGTCAATTGTACTATTTGTAGATGAATTTGAAATC
CGTACGTACATCGAAGTTTTTCAACAGCAGTTTAATGTCGTTCATATCGGTCTTTAAGGT
TTCCACGGCCATATTATAGCTTATAATGTTAGTTTTCTGCGTATTTTCTCTCTTTAACTT
TTCTAGGTCACTCTTTAATACAGTTAAGTCTTTTAAAAATGAAGACACGTCCACATAATC
AAATGTTACCGGGGGCAATTTTGATAGTTTCCTTGCAACAAAAATCGGCAGCTGAACTGG
TTCATATTCTTTTATTATTTTTATAATCTCTTGGATACTTTTTCCTCGGAACCTTCTTTC
CTTCTCATTATTCTTTTAGCTGGTGCCAAAGAGGAATAAACTAAAAAACGAGCTTCTTCG
ATTTCCTCGAAGGTATACGTACTTAGACATATTTGCACTATGCCCTTCTCGTGGAGAATG
TCCACTTTGTCACATACGTAAGCTAGAACTTCATTAATTATCACGTTGTCGCTGTTGGTG
ACCGAATCATTGTACGTGCATACGCGCGCAACGCACGATGACCGCGCGGAGACTGATGAT
GGGGCCGCCAAGGTGAAAGTTTAGTACTTAAATATATGTAGGTGTACTGTAGGTATGTAA
GTATAGAGGTACCTAGATTACGAATAGGTATGTAAAATGCTTTGGATTCCATTGGTAATT
AATATAAGGTTATAAACTTTTTATGGAATCAATGATTAGGTACAGTCAGTGACACAAGAG
CGTACGGGGTGAAAATAAAAAATGGTGGACCAGGGGAAGGGGAGGGTGCTACTAATGTAT
TCAGCGGAGAAACGTCTCTGATGCACAGTGGTCTCGGGAAAAGTATGATTGTTGAAAGAG
TTCTAGGTTTTGCTATGT-AAGCTGAGACCTAGTCTCAAG--CCCCTAACCTTAGGTCTC
TGTGAATACGTGGGCAAAAACTCTTTACTGCTAACCTGTAAGTGCACCTTGGTTGTAGGT
AGCAACATCGATAACAGTAAATTATTACAGCGACCACACGCGCCGGCGATAACGCTCTTA
TCGCTGAACTTAAATGGTAATTATATTAATTTCCTCTTATTCAATTAAATATGTTATCGG
GCTTAATTAATTGATCTCATTCGGTCCGTGAAGTTTATTAAAATATTAATAGTTCGGAAA
AATGAAACAATACCCCATTGTTCACGATAAGGTTTGATGTCATACCTACGGTAACCCACA
GGTACACCTGAGGAGTTAATTAAGTGTTCATCACCTAACGATGGTGTGCATGGATGTTTC
AACATAAAACCCAAGTCCCTCGGGTTCGCTTGGTAAATTTCTTTGCGGACATGAGTGCAC
GCTGCAACGCTGTAGTGAGATAGGTTGTCGGAGCCGAACATTCACAGCACATAACATAGT
CGAGTAAGACTGCAGGTCACGTAGCAAGACTGTATGCATACTCAGCATGTCGGGATGCTT
GCAGTTAGAGTTGAAACAATCGTTGGTTGCATTTGTACCGTCAGGAGCACCTACTGAAGC
TTACCTATATTTTTTTCAATACGGCGCATGATTGTGCTAGCTAACAGGCAAGTTAACACA
GTCTATGGTATCACTCCCATAATAAAATATAAAACTGTATGCATTATCCTTATCGATTTT
TTCCTTTTCAGCTGAAAATAACTTGGTAATGACGATATGTATTACCCGTTGACATCATCG
ATATTGTCCCATTTTACCACAAAATTCTTTCCTCTACCTAATTTCGTTATCAATTTTGAC
GTTACTGCGGTACACGATGAGGTTACGACATTTAAATTATCCCACATTAGCGAGCTCATG
TAACTAGGGAAAAATTCCCGATAATCATGCCATTACAACCAGTCCCTGTTAGGTAGGTTT
CGAATTAGTATAAATGGAGCAAAGTATATACACAATTAATCATTAGCATATATCCACTCG
CCATAATCACAAGGTTGTGTACCTATACCCTCGACAAAATCACCAAGTGGGGAAAGAATA
GTGGAAACTGTCGAGAAGCCGCTTGTCGAGCTGCCGAGGAATGATGTCGGAAGGAGCGAG
AGCGCGCGGAAGACGAAGAAGAAAAACGCAAACAAGACTTGGAGCGTGAGGAGAGAATGC
GTCAGAAGGAAGAGCAGCGGCGACTGGACAGGCACCTGATGCAGTATGCATTAGCTTTGC
GC
>12_H12_J1_CAJSMA010000061_1_Blastobasis_adustella_genome_assembly_contig_atg000066l_1_whole_genome_shotgun_sequence:1604006-1605898
CAGTGTAAAACCGTCTGTTTTTAGTGATTGGGATTCCCTTTTTTTCATATTAGATGATTG
TCGTTTTATCACAACCATATCGCGATAACTGTGTGTATGAATCATTTCGTCGACGGAGTT
CAAACGGTAAGGAACTATAATAGATGTATCTAGCAGTTCGGGCGCAGCGCGAAGCGCGGG
CGCAACGGTCAGCTGACGCACCGGGGTCTTATTGTTGTCGCAAGTACCTGGGGCCGGTTT
CGTATCAGCGCGCTTGTGTCGTCTTTCAATTAAACTTGTTGCGTTCACGTCAATTGTACT
ATTTGTAGATGAATTTGAAATCCGTACGTACATCGAAGTTTTTCAACAGCAGTTTAATGT
CGTTCAAATCGGTCTTTAAGGTTTCCACGCCCATATTATAGCTTATAATGTTAGTTTTCT
GCGTATTTTCTCTCTTTAACCTTTCTAGGTCACTCTTTAATACAGCTAAGTCTTTTAAAA
ATGAAGACACGTCCACATAATCAAATGTTACCGGGGGCAATTTTGATAGTTTCCTTGCAA
CAAAAATCGGCAGCTGAACTGGTTCATATTCTTTTATTATTTTTATAATCTCTTGGATAC
TTTTTCCTCGGATCCTTCTTTCCTTCTCATTATTCTTTTAGCTGGTGCCAAAGAGGAATA
AACTAAAAAACAAGCTTCTTCGATTTCCTCGAAGGTATACGTACTTAGACATATTTGCAC
TATGCCCTTCTCGTGGAGAATGTCCACTTTGTCACATACGTAAGCTAGAACTTCATTAAT
TATCACGTTGTCGCTGTTGGTGACCGAATCATTGCACGTGACCGCGCGGAGACTGATGAT
GGGGCCGCCAAGGTGAAAGTTTAGTACTTAAATATATGTAGGTGTACTGTAGGTATGTAA
GTATAGAGGTACCTAGATTACGAATAGGTATGTAAAATGCTTTGGATTCCATTGGTAATT
AATATAAGGTTATAAACTTTTTATGGAATCAATGATTAGGTACAGTCAGTGACACAAGAG
CGTACGGGGTGAAAATAAAAAATGGTGGACCAGGGGAAGGGGAGGGTGCTACTAATGTAT
TCAGCGGAGAAACGTCTCTGATGCACAGTGGTCTCGGGAAAAGTATGATTGTTGAAAGAG
TTCTAGGTTTTGCTATGT-AAGCTGAGACCTAGTCTCAAG--CCCCTAACCTTAGGTCTC
TGTGAATACGTGGGCAAAAACTCTTTACTGCTAACCTGTAAGTGCACCTTGGTTGTAGGT
AGCAACATCGATAACAGTAAATTATTACAGCGACCACACGCGCCGGCGATAACGCTCTTA
TCGCTGAACTTAAATGGTAATTATATTAATTTCCTCTTATTCAATTAAATATGTTATCGG
GCTTAATTAATTGATCTCATTCGGTCCGTGAAGTTTATTAAAATATTAATATTTCGGAGA
AATGAAACAATACACCATTGTTCAAGATAAGGTTTGATGTCATACCTACGGTAACCCACA
GGTACACCTGAGGAGTAAATTAAGTGTTCATCACCTAACGATGGTGTGCATGGATGTTTC
AATATAAAACCCAAGTCTCTCGGGTTCGCTTGGTAAATTTCTTTGCGGACATGAGTGCAC
GCTGCAACGCTGTAGTGGGATAGCTTGTCAGAGCCGAACATCCACAGCACATAACATAGT
CGAGTAAGACTGCAGGTCACGTAGCAAGACTGCGTGCATACTCAGCATGTCGGGATGCTT
GCAGTTAGAGTTGAAACAATCGTTGGTTGCATTTGTACCGTCAGGAGCACCTACTGAAGC
TTACCTATAT------------GGAGCATGATTGTGCTAGCTAACAGGCAAGTTAACACA
GTCTATGGTATCACTCCCATAATAAAATATAAAACTGTATGCATTATC------------
------------------------------------------------------------
------------------------------------------------------------
------------------------------------------------------------
------------------------------------------------------------
------------------------------------------------------------
------------------------------------------------------------
------------------------------------------------------------
------------------------------------------------------------
------------------------------------------------------------
--
>12_CAJSMA010000061_1_Blastobasis_adustella_genome_assembly_contig_atg000066l_1_whole_genome_shotgun_sequence:1368812-1371270
------------------------------------------------------------
------------------------------------------------------------
------------------------------------------------------------
------------------------------------------------------------
------------------------------------------------------------
------------------------------------------------------------
------------------------------------------------------------
------------------------------------------------------------
------------------------------------------------------------
------------------------------------------------------------
------------------------------------------------------------
------------------------------------------------------------
------------------------------------------------------------
------------------------------------------------------------
------------------------------------------------------------
------------------------------------------------------------
----------------------------------------TACAGTCAGTGACACAAGAG
CGTACGGGGTGAAAATAAAAAATGGTGGACCAGGGGAAGGGGAGGGTGCTACTAATGTAT
TCAGCGGAGAAACGTCTCTGATGCACAGTGGTCTCGGGAAAAGTATGATTGTTGAAAGAG
TTCTAGGTTTTGCTATGT-AAGCTGAGACCTAGTCTCAAG--CCCCTAACCTTAGGTCTC
TGTGAATACGTGGGCAAAAACTCTTTACTGCTAACCTGTAAGTGCACCTTGGTTGTAGGT
AGCAACATCGATAACAGTAAATTATTACAGCGACCACACGCGCCGGCGATAACGCTCTTA
TCGCTGAACTTAAATGGTAATTATATTAATTTCCTCTTATTCAATTAAATATGTTATCGG
GCTTAATTAATTGATCTCATTCGGTCCGTGAAGTTTATTAAAATATTAATAGTTCGGAAA
AATGAAACAATACCCCATTGTTCACGATAAGGTTTGATGTCATACCTACGGTAACCCACA
GGTACACCTGAGGAGTTAATTAAGTGTTCATCACCTAACGATGGTGTGCATGGATGTTTC
AACATAAAACCCAAGTCCCTCGGGTTCGCTTGGTAAATTTCTTTGCGGACATGAGTGCAC
GCTGCAACGCTGTAGTGAGATAGGTTGTCGGAGCCGAACATTCACAGCACATAACATAGT
CGAGTAAGACTGCAGGTCACGTAGCAAGACTGTATGCATACTCAGCATGTCGGGATGCTT
GCAGTTAGAGTTGAAACAATCGTTGGTTGCATTTGTACCGTCAGGAGCACCTACTGAAGC
TTACCTATATTTTTTTCAATACGGCGCATGATTGTGCTAGCTAACAGGCAAGTTAACACA
GTCTATGGTATCACTCCCATAATAAAATATAAAACTGTATGCATTATCCTTATCGATTTT
TTCCTTTTCAGCTGAAAATAACTTGGTAATGACGATATGTATTACCCGTTGACATCATCG
ATATTGTCCCATTTTACCACAAAATTCTTTCCTCTACCTAATTTCGTTATCAATTTTGAC
GTTACTGCGGTACACGATGAGGTTACGACATTTAAATTATCCCACATTAGCGAGCTCATG
TAACTAGGGAAAAATTCCCGATAATCATGCCATTACAACCAGTCCCTGTTAGGTAGGTTT
CGAATTAGTATAAATGGAGCAAAGTATATACACAATTAATCATTAGCATATATCCACTCG
CCATAATCACAAGGTTGTGTACCTATACCCTCGACAAAATCACCAAGTGGGGAAAGAATA
GTGGAAACTGTCGAGAAGCCGCTTGTCGAGCTGCCGAGGAATGATGTCGGAAGGAGCGAG
AGCGCGCGGAAGACGAAGAAGAAAAACGCAAACAAGACTTGGAGCGTGAGGAGAGAATGC
GTCAGAAGGAAGAGCAGCGGCGACTGGACAGGCACCTGATGCAGTATGCATTAGCTTTGC
GC
>12_H12_J1_
------------------------------------------------------------
------------------------------------------------------------
------------------------------------------------------------
------------------------------------------------------------
------------------------------------------------------------
------------------------------------------------------------
------------------------------------------------------------
------------------------------------------------------------
------------------------------------------------------------
------------------------------------------------------------
------------------------------------------------------------
------------------------------------------------------------
------------------------------------------------------------
------------------------------------------------------------
------------------------------------------------------------
------------------------------------------------------------
----------------------------------------TACAGTCATGGTCATAAGAC
CGTGCGGGGCAAAAATAAAAAACGGAGGACCGGGGAAAGGGGAGGGTTATACCAATGTAT
GCAGCGGAGAAGCGACTCTGATGCATAGTGGACTCGGTAAAAGTATGATTGTTTAAGAAG
TTCTAGGTTTTGCTATGTGAAAATGAGACCTAGATTCGAGTTCCCCTAACCTTAGGTCTC
TGTGAATGCGAGCGCGAAAACACTTAACTGCTAACCTATGAGTGCACATTGGTTCTAGGT
AGCAAAATTGATATCAGCAAATTGCCACA-TAAGGTCACGA-------------------
------------------------------------------------------------
------------------------------------------------------------
------------------------------------------------------------
------------------------------------------------------------
------------------------------------------------------------
------------------------------------------------------------
------------------------------------------------------------
------------------------------------------------------------
------------------------------------------------------------
------------------------------------------------------------
------------------------------------------------------------
------------------------------------------------------------
------------------------------------------------------------
------------------------------------------------------------
------------------------------------------------------------
------------------------------------------------------------
------------------------------------------------------------
------------------------------------------------------------
------------------------------------------------------------
--
>

>13_H12_J1_CAJSMA010000120_1_Blastobasis_adustella_genome_assembly_contig_atg000131l_1_whole_genome_shotgun_sequence:373518-375474
CTTTATTTAATCAAACAAAAGCGTATTTTAAACATATTAGGTATATTTTAATGAGCAATG
TAATCCATTATAAAATGAGGTATTTATTTAAACAACATTCGCTGAATTAAACGAGATTTT
ATAAAACAAACAAAGTACCATAGGTAAACAACATTTATGCAAAATTCTAATCAAATGTAA
T--GACACAATTATCGATCACATAACCAAATATTTATCCTTTAAAAATGAGACAGTGGTA
TTACGTACGATTAAATAAATAACCAAATATATAAATAAATAAAACTAATACAAAATATAA
AGCAACAATAATACAATGCAAGTGTACTTAACTCTGTGCCGGCTCTGGAGCAAAAGTCCC
TCTCACTGTCACGACTGAACCTTTATACTAGCTATCTAGCTGGAAATGTCATTCTTATTC
TCATTTCCGGTCTCCTAAATTTAATGATAGATAGCTTACATGTTAATTTAATGTATTACG
ATTTGAAGTTGGTAAAATGTTTTATGAAAGTATTTTGAAATGTTAATTATTAATAATCAC
GATAGTTTTCAATAT-----ATATGTAACTTTAAATAACAATTAAAATATACTAAAATAC
CTTATATCTAACACATGCTTACTTGCCGGTGGCTCTTTAGGCGTGCCCACTTCTAGACAT
ATCTATATTATTATAGGGTGGGATTAATATATGGTTTCACGTGGACGATTGAAAGTACCT
ACTTATGGATATAGTCTGTACCTGCGCGAAACAGGCCAGACCGCAGGTACCGGTTCTGTG
GTTCCGGCTAGATCACCGCGAGGACAAAACAGGCATCCTTTTTACCACCCTAGAACTTAC
CTGTGCATGGCCGATGGGGCAGTAAAGTTCTCGATTGGCGACCACGTCCCGAAAGACGCA
GCGTGGGCAGGCCTCTCACAAGATGGACTGACCTGGTAAAGATCGCAGGTACCAGATGGA
TGCGGATGGCACAGGACGGGCCATTGTGGAGATCTCTGAGGGAGGCCTACAGTAGGGGAC
ACAAGAGCGTACGGGGCGAAAATAAAAAACGTTGTACCAGGGGAAGGGGAGGGTGATACT
AATGTATGCAGCGGAGAAACGACTTTGATGCGTAGTAGACTCGGGAAAAGTATGATTGTT
GGAGGAGTTCTAGGTTTTGCTATGTGAAAATGAGTCCTCGATTCAAGCTTC--TAACCTT
AAGTCCCTGCGAATGCGGGCGTAAAAACTCTTTACTGCTAACCTGTAAGTTCACCTTGGT
TGTAGGTAGCAATATCCATATCAGCATATTGTTACACCATTAGAGCGAGCACCCGCGACG
GCGATAACGCCGTTATCGCTGAAGGTGAACGATGTTAATTTAAGTTTCTTCTGATCCAAT
TAAATATGCCATCGGGCTTAATTAATCGATATTATCAGGTCAGTGGAATAATTTATTAAA
TGATTCATAGTTCGGGAAAATAAAACAATATACCACTGTTCGATAAGGTTTGACGTCATA
CCTGCGATAAACCACAGGGACACCTATGGAGGTAATTAAGTGTTCATTACATAACGATGG
TGTGGATGGATGTTTCAATATAAACCCAAGACTCTCGAGTTTGCTTCGTCAACTTTTCTG
AGGACATGAGTGCACGCTGCAACGCTATAGTGGAATAGCTTGGAGGAACCAAATCTCCAG
AGAACATCACACGGTCAAGTAAGACTGCAGGTCACGTAGCAAGACTCCATGCATGCTCAG
CAAGTCAGGCTGCTGCTTGCAGTTAGAGTTTAGACTATCTTAGTTCGTTGCACTTGCACC
GTAACGAGCAGCACCTGAATATTACCTATATGTTTTTTTTCATACGGAGCATGATTGTGC
AACCTAACGGGAAAGATAACACAGTCTATGATATCACTCGCGAAATAAAATATAAAACTT
TATGCATTATCCCCATAATTTTTCCTTTTTCAGTTCTAAATAATTG
>13_H12_J1_CAJSMA010000120_1_Blastobasis_adustella_genome_assembly_contig_atg000131l_1_whole_genome_shotgun_sequence:380391-382342
---TTATTTTAGATGTAGGTATTAGTTTAAATTTTACTTTTTATATTTTATAAATTTCTT
CTTTTTTTTAATTTCTTAGATATAATATGTGTAATAATTAGTTAAGATTGTGTGTATTTG
TGTCAAAATTCCGTCTCTTTTGGACATGTTTGTGTGTTTTAATTGTGTATTTTGTGGCCA
CTAGGTTTAACTTCCGTAGGTACTTCCGGCTGTCCGTATCTTCGCCTTAGAATTGTGATA
CAATACACATGTTTGTATTTATCGAGTTATTTACCTCGGGCTACCTACATTCTTGTTAAA
AGGGTCTTCAAACATATGAAATGTTGGT--ACTGTGTAGATATACCTAGGTAGTATGTAA
GTTGGTTTGTGGATTTAGACA--AATAAAAAACTTCCATCTTGAACTATGTTTTTTAGTA
AGTCATCCATTATTTAGATTAGTCTCGTAGGTACTATTATATTTATTTTTATAGAACCCT
ATTACAAACCATGCGACAGATAAGTAAATATACTTTACTTTATAAATAGATATACCTCCT
ACTCCCCTCCACCCAGGGTAACATCGACCTCTCGGTCATAAAAACCGCGTCAAACCTAAT
CATGTGTGATACGCATGCTTACTTGCCGGTGGCTCTTTGGGCGTGCGCACTTCTAGACAT
ATCTATATTATTATAGGGTGGGATTAATATATGGTTTCACGTGGACGATTGAAAGTACCT
CCTTATGGATATAGTCTGTACCTGCGCGAAACAGGCCAGACCGCAGGTACCGGTTCTGTG
GTTCCGGCTAGATCACCGCGAGGACAAAACAGTCATCCTTTTTACCACCCTAGAACTTAC
CTGTGCATGGCCGATGGGGCAGTAAAGTTCTCGATTGGCGACCACGTCCCGAAAGACGCA
GCGTGGGCAGGCCTCTCACAAGATGGACTGACCTGGTAAAGATCGCAGGTACCAGATGGA
TGCGGATGGCACAGGACGGGCCATTGTGGAGATCTCTGAGGGAGGCCTACAGTAGGGGAC
ACAAGAGCGTACGGGGCGAAAATCAAAAACGTTGTACCAGGGGAAGGGCAGGGTGATACT
AATGTATGCAGCGGAGAAACGACTTTGATGCATAGTAGACTCGGGAAAAGTATGATTGTT
GGAGGAGTTCTAGGTTTTGCTATGTGAAAATGAGTCCTCGATTCAAGCTTC--TAACCTT
AAGTCCCTGCGAATGCGGGCGTAAAAACTCTTTACTGCT-----GTAAGTTCACCTTGGT
TGTACGTAGCAATATCCATATCAGCATATTGTTACACCATTAGAGCGAGCACCCGCGACG
GCGATAACGCCGTTATCGCTGAAGTTGAACGATGTTAATTTAAGTTTCTTCTGATCCAAT
TAAATATGCCATCGGGCTTAATTAATCGATATTATCCGGTCAGTGGAATAATTTATTAAA
TGATTCATAGTTCGGGAAAATAAAACAATATACCAGTGTTCGATAAGGTTTGACGTCATA
CTTGCGATAAACCACAGGGACACCTATGGAGGTAATTAAGTGTTCATTACATAACGATGG
TGTGGATGGATGTTTCAATATAAACCCAAGACTCTCGAGTTTGCTTCGTCAACTTTTCTG
AGGACATGAGTGCACGCTGCAACGCTATAGTGGAATAGCTTGGCGGAACCAAATCTCCAG
AGAACATCACACGGTCAAGTAAGACTGCAGGTCACGTAGCAAGACTCCATGCATGCTCAG
CAAGTCAGGCTGCTGCTTGCAGTTAGAGTTTAGACTATCTTATTTCGTTGCACTTGCACC
GTTACGAGCAGCACCTGAATATTACCTATATGTTTTTTTTCATACGGAGCATGATTGTGC
AACCTAACGGGAAAGTTAACACAGTCTATGATATCAGTCGCGAAATAAAATATAAAACTT
TATGCATTATCCCCATAATTTTTCCTTTTTCAGTTCTAAATAATTG
>13_CAJSMA010000120_1_Blastobasis_adustella_genome_assembly_contig_atg000131l_1_whole_genome_shotgun_sequence:373518-375474
------------------------------------------------------------
------------------------------------------------------------
------------------------------------------------------------
------------------------------------------------------------
------------------------------------------------------------
------------------------------------------------------------
------------------------------------------------------------
------------------------------------------------------------
------------------------------------------------------------
------------------------------------------------------------
------------------------------------------------------------
------------------------------------------------------------
------------------------------------------------------------
------------------------------------------------------------
------------------------------------------------------------
------------------------------------------------------------
-----------------------------------------------TACAGTAGGGGAC
ACAAGAGCGTACGGGGCGAAAATAAAAAACGTTGTACCAGGGGAAGGGGAGGGTGATACT
AATGTATGCAGCGGAGAAACGACTTTGATGCGTAGTAGACTCGGGAAAAGTATGATTGTT
GGAGGAGTTCTAGGTTTTGCTATGTGAAAATGAGTCCTCGATTCAAGCTTC--TAACCTT
AAGTCCCTGCGAATGCGGGCGTAAAAACTCTTTACTGCTAACCTGTAAGTTCACCTTGGT
TGTAGGTAGCAATATCCATATCAGCATATTGTTACACCATTAGAGCGAGCACCCGCGACG
GCGATAACGCCGTTATCGCTGAAGGTGAACGATGTTAATTTAAGTTTCTTCTGATCCAAT
TAAATATGCCATCGGGCTTAATTAATCGATATTATCAGGTCAGTGGAATAATTTATTAAA
TGATTCATAGTTCGGGAAAATAAAACAATATACCACTGTTCGATAAGGTTTGACGTCATA
CCTGCGATAAACCACAGGGACACCTATGGAGGTAATTAAGTGTTCATTACATAACGATGG
TGTGGATGGATGTTTCAATATAAACCCAAGACTCTCGAGTTTGCTTCGTCAACTTTTCTG
AGGACATGAGTGCACGCTGCAACGCTATAGTGGAATAGCTTGGAGGAACCAAATCTCCAG
AGAACATCACACGGTCAAGTAAGACTGCAGGTCACGTAGCAAGACTCCATGCATGCTCAG
CAAGTCAGGCTGCTGCTTGCAGTTAGAGTTTAGACTATCTTAGTTCGTTGCACTTGCACC
GTAACGAGCAGCACCTGAATATTACCTATATGTTTTTTTTCATACGGAGCATGATTGTGC
AACCTAACGGGAAAGATAACACAGTCTATGATATCACTCGCGAAATAAAATATAAAACTT
TATGCATTATCCCCATAATTTTTCCTTTTTCAGTTCTAAATAATTG
>13_H12_J1_
------------------------------------------------------------
------------------------------------------------------------
------------------------------------------------------------
------------------------------------------------------------
------------------------------------------------------------
------------------------------------------------------------
------------------------------------------------------------
------------------------------------------------------------
------------------------------------------------------------
------------------------------------------------------------
------------------------------------------------------------
------------------------------------------------------------
------------------------------------------------------------
------------------------------------------------------------
------------------------------------------------------------
------------------------------------------------------------
-----------------------------------------------TACAGTCATGGTC
ATAAGACCGTGCGGGGCAAAAATAAAAAACGGAGGACCGGGGAAAGGGGAGGGTTATACC
AATGTATGCAGCGGAGAAGCGACTCTGATGCATAGTGGACTCGGTAAAAGTATGATTGTT
TAAGAAGTTCTAGGTTTTGCTATGTGAAAATGAGACCTAGATTCGAGTTCCCCTAACCTT
AGGTCTCTGTGAATGCGAGCGCGAAAACACTTAACTGCTAACCTATGAGTGCACATTGGT
TCTAGGTAGCAAAATTGATATCAGCAAATTGCCACATAAG-GTCACGA------------
------------------------------------------------------------
------------------------------------------------------------
------------------------------------------------------------
------------------------------------------------------------
------------------------------------------------------------
------------------------------------------------------------
------------------------------------------------------------
------------------------------------------------------------
------------------------------------------------------------
------------------------------------------------------------
----------------------------------------------
>

>14_H12_J2_LR990061_1_Blastobasis_lacticolella_genome_assembly_chromosome_22:12245076-12246623
------------------------------------------------------------
------------------------------------------------------------
------------------------------------------------------------
-----------------------------------------TGCGACCACGTCAGCCAAT
ATTTAGGTACTTACACGTTGCGCTTATAGGCATCATCCTACTTTAGTACTCCTGTTGAAT
AAAGAACTTCAGTTATAGCACCAGTGGCTCTTGTGAGTGCCCGCTATGAATGCTGCGCTG
CAGTGCAACGTCATGCTCGCATTATGCAAAAGTTGCAAAGCGGTGTATAGCCTATGAGAT
GCAGGTGACCGCTGCATGTCAACAAAGCAGATAATGCAACAATAAGTATGCTTGTTCTAG
GCGTTCTAGGTGTCGTTCTGTGAGAACGTGAGCTGTAGGTCTCTGGGCATTCGGCCCCAG
CTTGGATGCTGATGCTGCGGCCCCAGCAATTCATGTTACCTGCTGCTTTGACGCATATTA
ATATCACTTTGAAGGCGGCGCATACAAAACAGGTGGAAATTTTCGGAAATGCACCTGACC
CCTATGCACTATAGAATCTTTATCACTGATTACGAAAATAACACCCTTGCCTTACCCAGA
TGCTTAATTTTCAAGTTATAGACCGTACGCTAACGTGTCATTGACTGTATTA------TA
AAT--GTAAAAGTTTGTTTGTTTGTT--CGTGTGGTGTCCGGCAGAGTAGAATAGCACCA
ACCCCTTACACTCGTGGGTGTCGTACAAGGCGACTAATGTTTTCGAGGCAAAATATCTAG
--TCTCCGTAGGCTGGAAAATGGGCAGCAGCGTTTTACATTGTTATATTTATAACACTGC
GATCTCCAACCCGCCTGCCGAGCGTGGAGATTATGGCAATAGCCTCCCCTTTCATGGGAG
AGGCCCTGAGTCCTGCAGTGGACTGTTATGGGCTGTGATGATGAAACGTTTGTAAGGATA
TTGGACGTATGTTTGGATATTTATTACCTTCCCGGCAAAAAACTACAGACGAGATTTTGT
TAAACTTTTGCAGCAATACTGGCTTATAGCTCAGATTAGCATATAGGCTTTATTTATAC-
CGAAAAT---CAATGTGGTCCAATCCCGCGGTCCTGAAACGTTTTAACTGAATTAAAAGA
AAGATAAAAGCTAGTAAATTTACAAATCCGTCACCGAGTGCCAAGCGGCTCCCGGGACTT
TTCGCTTGGGTATCAGAGTTCCCAGCGAAAGACCATGTGAACCTCGCTTCGCCAACGATA
TTAGGAGGCACGCCTAACGAGGGGCGAGCTCGTTGCTGCGGTGCTGAAGTCGACTAGCCT
AAAAGCCACGGGTACCTAAATATAAGCTATTAATTTTATTACACCT--TTCAATACAATA
CAAATTGTTTTTATTACACTCTTCAATCTATTTCTATTTATCTATAGATAGTATAAAACA
AAGTCGCTGCCCGCCGTGTGTCCCTATGTATCTATGTATGTATACATATTTGTATCTTTG
TACGCTTAGAT--CTTGTAAACTACGCCACGGATTTTAATGCAGTTTTCAATAATAGGTA
GAGTGATTCATGATTATAAGCAAGCAAACAGGGTAGGTAAGGGTAATAAAGTAGGTTTAG
GGTAGGCGTAGAGTAGATGTAGGGAAGGTGTAGGTTTGGCTGAAGGGCT-----------
--
>14_H12_J2_LR990048_1_Blastobasis_lacticolella_genome_assembly_chromosome_9:5405725-5407475
GCACATACGGCATTGTGTGCGCGATAAGAGCGCGTCTTAAGAATGGCAATGATGCAGATC
GGATGTTTTAGTAGGGCGGAACAACTAGTATGTGACTCTTGACCGAAAACTGATAACACA
GAAGATATAAACAAAATCGGTTGGGTTTACCCCAACAGCAGAACTGTGGGGTTATCGGGT
GACTTTGTGATAAGTAGTTTAACTCGTGTAAGAAACAATGCTAAGACCACGTCAGCCAAT
ATTTAGG----TACACGTTGCGCTTATAGGCATCATCCTACTTTAGTACTCCTGTTGAAT
AAAGAACTTCAATTATAGCGCCAGTGGCTCTTGTGAGTGCCCGCTATGAATGCTGCCCTG
CAGTGCAACGTCATGCTCGCATTATGCAAAAGTTGCAAAGCGGTGTG--GCCTATGAGAT
GCAGGTGACCGCTGCATGTCAACAAAGCAGATAATGCAACAAGAAGTATGCTTGTTCTAG
GCGTTC------------TGTGAGAACGTGAGCTGTAGGTCTCTGGGCATTCGGCCCCAG
CTTGGATGCTGATGCTGCGGCCCCAGCAATTCATGTAACCTGCTGCTTTGACGCATATTA
ATATCACTTTGAAGGCGGCGCATACAAAACAGGTGGAAATTTTCAGAAATGCACCTGACC
CCTATGCACTATAGAATCTTTATCACTGATTACGAAAATAACACCCTTGCCTTACCCAGA
TGCTTAATTTTCAAGTTATAGACCGTACGCTAACGTGTCATTGACTGTATTGAGGCGGTA
AATAGGTATAGGTGTGGTGTCCGGTTGCCGTGTGGTGTCCGGCAGAGTAGAATAGCACCA
ACCCCTAACGCTCATGGGTGTCGTACAAGGCGACTATTGTTTTTGAGGCAAAAGATCAAG
AGTCTCCGTAGTCTGGAAAATAGGCAGCAGCATTTTCGATTATTATGTTC-CAACACTGC
TATCTCCGACCCGCCTGCCAAGCGTGGAGATTATGGCAAAAACCTCCCCTTTCGTGGGAG
AGGCCCTAAGTCCTGCAGTGGACTGTTACGGGTTGTGATGATTAA------GTAGGTATC
T-------GTAAATGAATTTTCCCCAC-TTGGTTTTAAAAAAGGGTGAACCACAGAAATC
TGGTGCTCGGACACGACACGGGGGCAGAGACAAAGTTAGCGCACTAGCTGCAGCTGGGCG
CGTAGGTTCACACCAAGGAGGGTTGCCGCGATTCCAAAATCCACCAGATGGCACTACTGA
TACGTGAGGTTCGCTG---TCACAATACTGACGC--GCTGTTGGACAAATACAACAGGTG
TAAGTTGACGGAACA--ATTATAGTCTAGATTTTGTCTTCGTCTGTGTAAAATTCGGTTA
TAACGTTCCAGACCCGGTCCTGCGAAACCACTTTAAATTTCGGGATAAATT--TTAGCCT
ATGTGCTA----TTCTGGGTTTTAAGCTAT-ATTTCTGCCAAATCTAATCAAAATCCCTT
CTGAAGTTATGCGTGAAGGAGTAACAATCATCGTTACAAACTTTTGCA-ATTATAGTAAG
ATGACTCGGCTGACCTCATGTC---ATGCAGTAGCGAATCTAGTGAATTTTGAATTTGGG
AATTTCGAAACTCCTCATTAAAATGTTCAGTATCTTCAATGAACCACTCCGTTCCAGGGC
ACGGCGGACATAATCCTGGACTCGTGCGTGGACTACTGGAACGGCCGGGACCTGACCCCG
ATCACGGCCGCCGACCGCAAGAAAATCATCGACTTCTACCAGCGGAATTCCCTCACTGCG
TA
>14_LR990048_1_Blastobasis_lacticolella_genome_assembly_chromosome_9:5405725-5407475
GCACATACGGCATTGTGTGCGCGATAAGAGCGCGTCTTAAGAATGGCAATGATGCAGATC
GGATGTTTTAGTAGGGCGGAACAACTAGTATGTGACTCTTGACCGAAAACTGATAACACA
GAAGATATAAACAAAATCGGTTGGGTTTACCCCAACAGCAGAACTGTGGGGTTATCGGGT
GACTTTGTGATAAGTAGTTTAACTCGTGTAAGAAACAATGCTAAGACCACGTCAGCCAAT
ATTTAGG----TACACGTTGCGCTTATAGGCATCATCCTACTTTAGTACTCCTGTTGAAT
AAAGAACTTCAATTATAGCGCCAGTGGCTCTTGTGAGTGCCCGCTATGAATGCTGCCCTG
CAGTGCAACGTCATGCTCGCATTATGCAAAAGTTGCAAAGCGGTGTG--GCCTATGAGAT
GCAGGTGACCGCTGCATGTCAACAAAGCAGATAATGCAACAAGAAGTATGCTTGTTCTAG
GCGTTC------------TGTGAGAACGTGAGCTGTAGGTCTCTGGGCATTCGGCCCCAG
CTTGGATGCTGATGCTGCGGCCCCAGCAATTCATGTAACCTGCTGCTTTGACGCATATTA
ATATCACTTTGAAGGCGGCGCATACAAAACAGGTGGAAATTTTCAGAAATGCACCTGACC
CCTATGCACTATAGAATCTTTATCACTGATTACGAAAATAACACCCTTGCCTTACCCAGA
TGCTTAATTTTCAAGTTATAGACCGTACGCTAACGTGTCATTGACTGTA-----------
------------------------------------------------------------
------------------------------------------------------------
------------------------------------------------------------
------------------------------------------------------------
------------------------------------------------------------
------------------------------------------------------------
------------------------------------------------------------
------------------------------------------------------------
------------------------------------------------------------
------------------------------------------------------------
------------------------------------------------------------
------------------------------------------------------------
------------------------------------------------------------
------------------------------------------------------------
------------------------------------------------------------
------------------------------------------------------------
------------------------------------------------------------
--
>14_H12_J2
------------------------------------------------------------
------------------------------------------------------------
------------------------------------------------------------
------------------------------------------------------------
------------------------------------------------------------
------------------------------------------------------------
------------------------------------------------------------
-------------------------------------------------GTTTGTTCTAG
GCGTTCCAAGTGTCGTTGTGCCAGAACGTGAGCTGTAGGTTGCTGATAAGTTGGCGCTAC
CTTGGATGCTGATTCTGCGGCCCCAGCGATTCATGTTACCTGCTGCTTTGACCCATATTT
ATAGCACCTTAGAGCATGCACCTACAGAACAGGTCGAAATTTTCGAAAATGCATCTGACC
TCTATGCATTATAGTATCTTCATCACTGAATCCGAAAATATCAACCTTGCCTAGCCTAGA
TGCTTAATTTTGAAGTTATAGACCGCACGGTAACGTGGCACCTACTGTA-----------
------------------------------------------------------------
------------------------------------------------------------
------------------------------------------------------------
------------------------------------------------------------
------------------------------------------------------------
------------------------------------------------------------
------------------------------------------------------------
------------------------------------------------------------
------------------------------------------------------------
------------------------------------------------------------
------------------------------------------------------------
------------------------------------------------------------
------------------------------------------------------------
------------------------------------------------------------
------------------------------------------------------------
------------------------------------------------------------
------------------------------------------------------------
--
>

>15_H12_J2_LR990065_1_Blastobasis_lacticolella_genome_assembly_chromosome_26:12161654-12163196
TGCGACCACGTCAGCCAATATTTAGGTACACGTTGCGCTTATAGGCATCATCCTATTTTA
GTACTCCTGTTGAATAAAGAACTTCAGTTATAGCACCAGTGGCTCTTGTGAGTGCCCGCT
ATGAATGCTGCGCTGCAGTGCAACGTCATAC----ATTATGCAAAAGTTGCAAAGCGGTG
TATGGCCTATGAGCTGATGCAGGTGACCGCTGCATGTCAACAAAGCAGATAATGCAACAA
GAAGTATGTTTGTTCTAGGCTTTCTAGGTGTCGTTCTGTGAGAACGTGAGCTGTAGGTCT
CTGGGCATTCGGCCCCAGCTTGGATGCTGATGCTGCGGCCCCAGCAATTCATGTTACCTG
CTGCTTTGACGCATATTAA----TATCACTTTGAAGGCGGCGCATACAAAACAGGTGAAA
ATTTTCGGAAATGCACCTGACCCCTATGCACTATAGAATCTTTATCACTGATTACGAAAA
TAACACCCTTGCCTTACCCAGATGCTTAATTTTCAAGTTATAGACCGTACGCTAACGTGT
CATTGACTGTATAACTATCACTATCACCGCAAACGAATAAATACCTAAGCATGGGCAGTA
TTTATTCGCTTGCGATTAAGGTTCAGAAATTTATATCATAGAAAATCATTAGTTTGTGTA
TCACTCCGAGGGCACATATTGATCAAAGTAATTCTTTGTTAGTGATTTTTTAATACTGTA
GGCATTGGTGAA--AACAAGGTCACTATCTAATGGGAGTTTGTTGAACAAATTGTAGGCT
CTTAGCATGTAGGAGTTTTTCCTTATGTTAGTTCGGGCATAGGGTACGTGTAGAATAGCA
CGTTGTCTGCATGTCTTACATGAACAGTAACGCACACCATCATTAAAATTAAACTGTGCG
CAACTCGGATAGATACTACACGTAATATTAATATTAAAACTAG----TTTACAAATTAAG
AAAACTAAGACAACCCTGTTTCTCAAAGAATATGATAATACAATAACTTTATCTTGGCTA
TGTCTTTTTCGGATTTGATGTTCAGAATAGGTGAAGTTCCGTCTTTCCGTGCAAAGATCT
TGCAGTACTTGACCCACACGAATTGAAATCCCTGGTCTTTTGCCGCTTTCATGGTTTTGT
TGAGTAGCTCCCCTATAACCCTCTTGAGCCACTCTATCGACTGTCGACCGCAGAAACCGT
ATTAAAATCCGTTGCGTAGTTAAAAAGATCTAAGCGTAAATAGGTACAGATGGCGGAAAG
CGAATTTGTTCCTTTGTATAATAATATATATGTATAGATTCGTGATAATAATGAACACAC
AACATGTTTACTTGTTTTATTACTCACCTCTACTCGAAAACACTCTGCTATGAATTAAAA
TTTTATTAAACACGTGTCAACACCTCACAAACAATGCAACTAGACTTTTGTCCACATTAA
TTCCGTACAATTTGACCACCTCTAGTGCTTTTAGAGTACAATTCAAAGTAAAACAGATTA
TATTAATTTAAATTTGTCGAAATACGGCCGTACGGTACGGCGCAGGCGACGCTATGC---
----------------------------
>15_H12_J2_LR990065_1_Blastobasis_lacticolella_genome_assembly_chromosome_26:12221238-12222785
TGCGACCACGTCAGCCAATATTTAGGTACACGTTGCGCTTATAGGCATCATCCTACTTTA
GTACTCCTGTTGAATAAAGAACTTCAATTATAGCACCAGTGGCTCTTGTGAGTGCCCGCT
ATGAATGCTGCGCTGCAGTGCAACGTCATGCTTGCATTATGCAAAAGATGCAAAGCGGTG
TATAGCCTATGAG---ATGCAGGTGACCGCTGCATGTCAACAAAGCAGATAATGCAACAA
GAAGTATGTTTGTTCTAGGCGTTCTAGGTGTCGTTCTGTGAGAACGTGAGCTGTAGGTCT
CTGGGCATTCGGCCCCAGCTTGGATGCTGATACTGCGGCCCCAGTAATTCATGTTACCTG
CTGCTTTGACGCATATTAAGTAATATCACTTTGAAGGCGGCGCATACAAAACAGGTGGAA
ATTTTCGGAAATGCACCTGACCCCTATGCACTATAGAATCTTTATCACTGATTACGAAAA
TAACACCCTTGCATTACCCAGATGCTTAATTTTCAGGTCATAGACCGTACGCTAACGTGT
CATTGACTGTATAACTTACACTATCACCGCAAACGAATAAATACCTAAGCATGGGCAGTA
TTTATTCGCTTGCGATTAAGTTTCAGAAATTTATATCATAGAAAATCTTTAGTTTGTGTA
TCACTCCGAGGGCACATATTGATCAAAGTAATTCTTTGTTAGTGATTTTTTAATACTGTA
GGCATTACATAGTGATCTAGTTCACCATCTAATGGGAGTTTGTTGATAAAATTGTAGGCT
CTTAGGATGTAGGAGTTTTTCCTTATGTTAGTTCGGGCATAGGGTACGTGTAGAATAGCA
CGTTGTCTGCATGTCTTACATGAACAGTAACGCACACCATCATTAAAATTAAACTGTGCG
CAAC---GATAGATTCTACACGTAATATTAATATTAAAACTAGGTAGTTTACAAATTAAG
AAAACTAAGCCAACCCTGTTTCTCAAAGAATATGATAATACAATCACTTTATCTTGGCTA
TGTCTTTTTCGGATTTGATGTTCAGAAAAGGTGAAGTTCCGTCTTTCCGTGCAAAGATCT
TGCAGTACTTGACCCACACGA-TTGAAATCCCTGGTCTTTTGC-----------------
TGAGTAGCTCCCCTATAACCCTCTTGAGCCACTCTATCGACTGTCGACCGCAGAAACCGT
ATTAAAATCCGTTGCGTAGTTAAAAAGATCTAAGCGTAAATAGATACAGATGG-------
-GAATTTGTTCCTTTGTATA--------TATGTATAGATTCGTGATAATAATGAACACAC
AACATGTTTACTTATTTTATTACTCACCTCTACTCGAAAACACTCTGCTGTGAATTAAAA
TTTAATTAAACACGTGTCAACACCTCACAAACAATGCAACTAGACTTTTGTCCACCTTAA
TTCCGTACAATTTGACCACCTATAGTGATTTTAGAGTACAATTCAAAGTAAAACAGATTA
TATTAATTTAAATTTGTCGAAATACGGCCGTACGGTACGGCGCAGGCGACGCTATGCTAT
ATATATTACTTGTTATCTTGGTTAACAG
>15_LR990065_1_Blastobasis_lacticolella_genome_assembly_chromosome_26:12221238-12222785
TGCGACCACGTCAGCCAATATTTAGGTACACGTTGCGCTTATAGGCATCATCCTACTTTA
GTACTCCTGTTGAATAAAGAACTTCAATTATAGCACCAGTGGCTCTTGTGAGTGCCCGCT
ATGAATGCTGCGCTGCAGTGCAACGTCATGCTTGCATTATGCAAAAGATGCAAAGCGGTG
TATAGCCTATGAG---ATGCAGGTGACCGCTGCATGTCAACAAAGCAGATAATGCAACAA
GAAGTATGTTTGTTCTAGGCGTTCTAGGTGTCGTTCTGTGAGAACGTGAGCTGTAGGTCT
CTGGGCATTCGGCCCCAGCTTGGATGCTGATACTGCGGCCCCAGTAATTCATGTTACCTG
CTGCTTTGACGCATATTAAGTAATATCACTTTGAAGGCGGCGCATACAAAACAGGTGGAA
ATTTTCGGAAATGCACCTGACCCCTATGCACTATAGAATCTTTATCACTGATTACGAAAA
TAACACCCTTGCATTACCCAGATGCTTAATTTTCAGGTCATAGACCGTACGCTAACGTGT
CATTGACTGTA-------------------------------------------------
------------------------------------------------------------
------------------------------------------------------------
------------------------------------------------------------
------------------------------------------------------------
------------------------------------------------------------
------------------------------------------------------------
------------------------------------------------------------
------------------------------------------------------------
------------------------------------------------------------
------------------------------------------------------------
------------------------------------------------------------
------------------------------------------------------------
------------------------------------------------------------
------------------------------------------------------------
------------------------------------------------------------
------------------------------------------------------------
----------------------------
>15_H12_J2
------------------------------------------------------------
------------------------------------------------------------
------------------------------------------------------------
------------------------------------------------------------
-------GTTTGTTCTAGGCGTTCCAAGTGTCGTTGTGCCAGAACGTGAGCTGTAGGTTG
CTGATAAGTTGGCGCTACCTTGGATGCTGATTCTGCGGCCCCAGCGATTCATGTTACCTG
CTGCTTTGACCCATATTTA----TAGCACCTTAGAGCATGCACCTACAGAACAGGTCGAA
ATTTTCGAAAATGCATCTGACCTCTATGCATTATAGTATCTTCATCACTGAATCCGAAAA
TATCAACCTTGCCTAGCCTAGATGCTTAATTTTGAAGTTATAGACCGCACGGTAACGTGG
CACCTACTGTA-------------------------------------------------
------------------------------------------------------------
------------------------------------------------------------
------------------------------------------------------------
------------------------------------------------------------
------------------------------------------------------------
------------------------------------------------------------
------------------------------------------------------------
------------------------------------------------------------
------------------------------------------------------------
------------------------------------------------------------
------------------------------------------------------------
------------------------------------------------------------
------------------------------------------------------------
------------------------------------------------------------
------------------------------------------------------------
------------------------------------------------------------
----------------------------
>

>16_H12_J1_LR990065_1_Blastobasis_lacticolella_genome_assembly_chromosome_26:12464663-12467114
GAGTAACAAATATAACTATCACTATCACCGCAAACAAATAAATACCTAAGCATGGGCAGT
ACTTATTCGCTTGCGATTAAGGTTCAGAAATTTATATCATAGAAATCTTTAGTTTGTGTA
TCACTCCGAGGGCACATATTGATCAAAGTAATTCTTTGTTAATGATTTTTTAATACTGTA
GGCATTGGTGAAAACTAGGTCACTATCTAATGGGAGTTTGTTGAACAAATTGTAGGCTCT
TAGCATGTAGGAGCTTTTCCTTATGTTAGTTCGGGCATAGGGTACGTGTAGAATAGCACG
TTGTCTGAGTGACCACCCACCGCAGCAGATGCTAATTTTTGAAAGGAGCTCTGGGGAATC
CACAGTGGAGTTCGCTATTTTGAGGAGATAGGAGATACCAGTTATGTCACGTCTTATTGA
CAAGGGTAAGAAGTGATATATCTTACAACGCTGTAGGTACCCCCCAGTACAGCAGCGGCA
TTTGAAGTCAAGAAACCTCAAAAATCGCTTTTGGATGTTTTCAATACGAGACCTTTATAT
GTCATATTGGGGGCTCCATACTTGACTTGCATATGCAAGAATGCTACGTACATATGTGCA
GTACAGAACCTTTACTGTCTTGATTTCTTTGAAGTTGGCCTACTGCCTTATGATAAATCC
TAAAAATTGAGATACTTTAGTGATAATGCTATCTATATGCTTGTCAAACATCATTTTATT
GTCATGGACAACCCCCAGGTCACGAATGTTTTCCACTTTGGAGATATTTATGTTTTTTAA
AGTGTACACTGTGCTAATAGCGTGAGTCTTGCGGGTGAACGTGATATGGAAGCACTTGGA
GACATTGAGGTCCAGCCTGTTTTGTTCGCAGTATTCATCAAATCGATTCAGGTCTTCAGG
TGGTTCTTCAGGGAATCCACAGTGGAGTTCGCTATTTTGAGGAGACAGGAGAGGAGATAC
CATTTATGTCACGTCTTATTGACAAGGGTAAGAAGTGATATACAGTCAGTGACACAAGAG
CGTACGGGGTGAAAATAAAAAATGGTGGACCAGGGGAAGAGGAGGGTGCTACTAATGTAT
TCAGCGGAGAAACATCTCTGATGCACAGTGGTCTCGGGAAAAGTATGATTGTTGAAAGAG
TTCTAGGTTTTGCTATGT-AAGCTGGGACCTAGTCTCAAA--CCCCTAACCTTAGGTCTC
TGTGAATATGTGGGCAAAAACTATTTACTGCTAACCTGTAAGTGCAAATTGGTTGTAGGT
AGCAATATCGATAACAGTAAATTGCAGCGACCACACGCGCCGGCAATAACGCTCTTAAAT
GGTAATTATATTAATTTCCTCTTATTCAATTAAATATGTTATCGAGCTTAATTAATTGAT
CTCATTCGGTCCGTGAAGTATATTAAAATATTAATAGTTCGGAGAAGTGAAACATTACAC
CATTGTTCACGATAAGGTTTGATGTCACACCTACGGTAACCCACAGTTACACCTGAGGAG
TTAATTAAGTGTTCATCACCTAACGATGGTGTGCATGTTTCAACATAAAACCCAAGTCTC
TCGGGTTCGCTTGGTAAATTTCTTTGCGGACATGAGTGCACGCTGCAACGCTGTAGTGGG
ATAGCTTGTCGGAGCCGAACATCCACAGCACATAACATAGTCGAGTAAGACTGCAGGTCA
CGTAGCAAGACTGCGTGCATACTCAGCATGTCGGGATGCTTGCAGCTAGAGTTGAAACAA
TCGTTGGTTGCATTTGTACCGTCAGGAGCACCTACTGAAGCTTATCTATATTTTTTTCAA
TACGGAGCATGATTGTGCTAGCTAACAGGCAAGTTAACACAGTCTATGGTATCACTCCCA
TAATAAAATATAAAACTGTAAGCATTATCCTTAACGATTTTTTCCTTTACAGCTGAAAAT
AACTTGGTAATGACGATATGTATTACCCATTGACATCATCGATATTGCCCCATTTTACCA
CAAAATTCTTTCCTTTACCTAATTTCGTTATCAATTTTGACGTAACTGCGGTACACGATG
AGGTTATGACATTTAAATTATCCCACATTAGCGAGCTGATGTAATTAGGGAACAATTCCC
GATAATCATGCCATTACAACCAGTCCCTGTTAGGTAGGTTTCGAATTAGTATAAATGGAG
CAAAGTATATATACAATTAATCATTAGCATATATCCACTCGCCATAATCACAAGGTTGTG
TACAATCAGTCAGCACCTATACCCTTGACAAAATCACCATGTGGGCAAACAATAGTGGAA
ACTGGAGAAGCCGCTTGTCGAGCTGCCGAGGAAAGATGTCGGAAGGAGCGAGAGCGCGCC
GAAGACGAAGAAGAAAAACGCAGACAAGACTTGGAGCGTGAGGAGAGAAAGTGTCAGAAG
GAAGAGCAGCGGCGACTGGACAGGCACCTGATGCAGTATGCACTAGCTTTGCGCG
>16_H12_J1_LR990065_1_Blastobasis_lacticolella_genome_assembly_chromosome_26:12527941-12530392
GAGTAACAAATATAACTATCACTATCACCGCAAACAAATAAATACCTAAGCATGGGCAGT
ACTTATTCGCTTGCGATTAAGGTTCAGAAATTTATATCATAGAAATCTTTAGTTTGTGTA
TCACTCCGAGGGCACATATTGATCAAAGTAATTCTTTGTTAATGATTTTTTAATTCTGTA
GGCATTGGTGAAAACTAGGTCACTATCTAATGGGAGTTTGTTGAACAAATTGTAGGCTCT
TAGCATGTAGGAGCTTTTCCTTATGTTAGTTCAGGCATAGGGTACGTGTAGAATAGCACG
TTGTCTGAGTGACCACCCACCGCAGCAGATGCTAATTTTTGAAAGGAGCTCTGGGGAATC
CACAGTGGAGTTCGCTATTTTGAGGAGATAGGAGATACCAGTTATGTCACGTCTTATTGA
CAAGGGTAAGAAGTGATATATCTTACAACGCTGTAGGTACCCCCCAGTACAGCAGCGGCA
TTTGAAGTCAAGAAACCTCAAAAATCGCTTTTGGATGTTTTCAATACGAGACCTTTATAT
GTCATATTGGGGGCTCCATACTTGACTTGCATATGCAAGAATGCTACGTACATATGTGCA
GTACAGAACCTTTACTGTCTTGATTTCTTTGAAGTTGGCCTACTGCCTTATGATAAATCC
TAAAAATTGAGATACTTTAGTGATAATGCTATCTATATGCTTGTCAAACATCATTTTATT
GTCATGGACAACCCCCAGGTCACGAATGTTTTCCACTTTGGAGATATTTATGTTTTTTAA
AGTGTACACTGTGCTAATAGCGTGAGTCTTGCGGGTGAACGTGATATGGAAGCACTTGGA
GACATTGAGGTCCAGCCTGTTTTGTTCGCAGTATTCATCAAATCGATTCAGGTCTTCAGG
TGGTTCTTCAGGGAATCCACAGTGGAGTTCGCTATTTTGAGGAGACAGGAGAGGAGATAC
CAGTTATGTCACGTCTTATTGACAAGGGTAAGAAGTGATATACAGTCAGTGACACAAGAG
CGTACGGGGTGAAAATAAAAAATGGTGGACCAGGGGAAGAGGAGGGTGCTACTAATGTAT
TCAGCGGAGAAACATCTCTGATGCACAGTGGTCTCGGGAAAAGTATGATTGTTGAAAGAG
TTCTAGGTTTTGCTATGT-AAGCTGGGACCTAGTCTCAAA--CCCCTAACCTTAGGTCTC
TGTGAATATGTGGGCAAAAACTATTTACTGCTAACCTGTAAGTGCAAATTGGTTGTAGGT
AGCAATATCGATAACAGTAAATTGCAGCGACCACACGCGCCGGCAATAACGCTCTTAAAT
GGTAATTATATTAATTTCCTCTTATTCAATTAAATATGTTATCGAGCTTAATTAATTGAT
CTCATTCGGTCCGTGAAGTATATTAAAATATTAATAGTTCGGAGAAGTGAAACATTACAC
CATTGTTCACGATAAGGTTTGATGTCACACCTACGGTAACCCACAGTTACACCTGAGGAG
TTAATTAAGTGTTCATCACCTAACGATGGTGTGCATGTTTCAACATAAAACCCAAGTCTC
TCGGGTTCGCTTGGTAAATTTCTTTGCGGACATGAGTGCACGCTGCAACGCTGTAGTGGG
ATAGCTTGTCGGAGCCGAACATCCACAGCACATAACATAGTCGAGTAAGACTGCAGGTCA
CGTAGCAAGACTGCGTGCATACTCAGCATGTCGGGATGCTTGCAGCTAGAGTTGAAACAA
TCGTTGGTTGCATTTGTACCGTCAGGAGCACCTACTGAAGCTTATCTATATTTTTTTCAA
TACGGAGCATGATTGTGCTAGCTAACAGGCAAGTTAACACAGTCTATGGTATCACTCCCA
TAATAAAATATAAAACTGTAAGCATTATCCTTAACGATTTTTTCCTTTACAGCTGAAAAT
AACTTGGTAATGACGATATGTATTACCCATTGACATCATCGATATTGCCCCATTTTACCA
CAAAATTCTTTCCTTTACCTAATTTCGTTATCAATTTTGACGTAACTGCGGTACACGATG
AGGTTATGACATTTAAATTATCCCACATTAGCGAGCTGATGTAATTAGGGAACAATTCCC
GATAATCATGCCATTACAACCAGTCCCTGTTAGGTAGGTTTCGAATTAGTATAAATGGAG
CAAAGTATATATACAATTAATCATTAGCATATATCCACTCGCCATAATCACAAGGTTGTG
TACAATCAGTCAGCACCTATACCCTCGACAAAATCACCATGTGGGCAAACAATAGTGGAA
ACTGGAGAAGCCGCTTGTCGAGCTGCCGAGGAAAGATGTCGGAAGGAGCGAGAGCGCGCC
GAAGACGAAGAAGAAAAACGCAGACAAGACTTGGAGCGTGAGGAGAGAAAGTGTCAGAAG
GAAGAGCAGCGGCGACTGGACAGGCACCTGATGCAGTATGCACTAGCTTTGCGCG
>16_LR990065_1_Blastobasis_lacticolella_genome_assembly_chromosome_26:12464663-12467114
------------------------------------------------------------
------------------------------------------------------------
------------------------------------------------------------
------------------------------------------------------------
------------------------------------------------------------
------------------------------------------------------------
------------------------------------------------------------
------------------------------------------------------------
------------------------------------------------------------
------------------------------------------------------------
------------------------------------------------------------
------------------------------------------------------------
------------------------------------------------------------
------------------------------------------------------------
------------------------------------------------------------
------------------------------------------------------------
----------------------------------------TACAGTCAGTGACACAAGAG
CGTACGGGGTGAAAATAAAAAATGGTGGACCAGGGGAAGAGGAGGGTGCTACTAATGTAT
TCAGCGGAGAAACATCTCTGATGCACAGTGGTCTCGGGAAAAGTATGATTGTTGAAAGAG
TTCTAGGTTTTGCTATGT-AAGCTGGGACCTAGTCTCAAA--CCCCTAACCTTAGGTCTC
TGTGAATATGTGGGCAAAAACTATTTACTGCTAACCTGTAAGTGCAAATTGGTTGTAGGT
AGCAATATCGATAACAGTAAATTGCAGCGACCACACGCGCCGGCAATAACGCTCTTAAAT
GGTAATTATATTAATTTCCTCTTATTCAATTAAATATGTTATCGAGCTTAATTAATTGAT
CTCATTCGGTCCGTGAAGTATATTAAAATATTAATAGTTCGGAGAAGTGAAACATTACAC
CATTGTTCACGATAAGGTTTGATGTCACACCTACGGTAACCCACAGTTACACCTGAGGAG
TTAATTAAGTGTTCATCACCTAACGATGGTGTGCATGTTTCAACATAAAACCCAAGTCTC
TCGGGTTCGCTTGGTAAATTTCTTTGCGGACATGAGTGCACGCTGCAACGCTGTAGTGGG
ATAGCTTGTCGGAGCCGAACATCCACAGCACATAACATAGTCGAGTAAGACTGCAGGTCA
CGTAGCAAGACTGCGTGCATACTCAGCATGTCGGGATGCTTGCAGCTAGAGTTGAAACAA
TCGTTGGTTGCATTTGTACCGTCAGGAGCACCTACTGAAGCTTATCTATATTTTTTTCAA
TACGGAGCATGATTGTGCTAGCTAACAGGCAAGTTAACACAGTCTATGGTATCACTCCCA
TAATAAAATATAAAACTGTAAGCATTATCCTTAACGATTTTTTCCTTTACAGCTGAAAAT
AACTTGGTAATGACGATATGTATTACCCATTGACATCATCGATATTGCCCCATTTTACCA
CAAAATTCTTTCCTTTACCTAATTTCGTTATCAATTTTGACGTAACTGCGGTACACGATG
AGGTTATGACATTTAAATTATCCCACATTAGCGAGCTGATGTAATTAGGGAACAATTCCC
GATAATCATGCCATTACAACCAGTCCCTGTTAGGTAGGTTTCGAATTAGTATAAATGGAG
CAAAGTATATATACAATTAATCATTAGCATATATCCACTCGCCATAATCACAAGGTTGTG
TACAATCAGTCAGCACCTATACCCTTGACAAAATCACCATGTGGGCAAACAATAGTGGAA
ACTGGAGAAGCCGCTTGTCGAGCTGCCGAGGAAAGATGTCGGAAGGAGCGAGAGCGCGCC
GAAGACGAAGAAGAAAAACGCAGACAAGACTTGGAGCGTGAGGAGAGAAAGTGTCAGAAG
GAAGAGCAGCGGCGACTGGACAGGCACCTGATGCAGTATGCACTAGCTTTGCGCG
>16_H12_J1_
------------------------------------------------------------
------------------------------------------------------------
------------------------------------------------------------
------------------------------------------------------------
------------------------------------------------------------
------------------------------------------------------------
------------------------------------------------------------
------------------------------------------------------------
------------------------------------------------------------
------------------------------------------------------------
------------------------------------------------------------
------------------------------------------------------------
------------------------------------------------------------
------------------------------------------------------------
------------------------------------------------------------
------------------------------------------------------------
----------------------------------------TACAGTCATGGTCATAAGAC
CGTGCGGGGCAAAAATAAAAAACGGAGGACCGGGGAAAGGGGAGGGTTATACCAATGTAT
GCAGCGGAGAAGCGACTCTGATGCATAGTGGACTCGGTAAAAGTATGATTGTTTAAGAAG
TTCTAGGTTTTGCTATGTGAAAATGAGACCTAGATTCGAGTTCCCCTAACCTTAGGTCTC
TGTGAATGCGAGCGCGAAAACACTTAACTGCTAACCTATGAGTGCACATTGGTTCTAGGT
AGCAAAATTGATATCAGCAAATTGCCACATAAGGTCACGA--------------------
------------------------------------------------------------
------------------------------------------------------------
------------------------------------------------------------
------------------------------------------------------------
------------------------------------------------------------
------------------------------------------------------------
------------------------------------------------------------
------------------------------------------------------------
------------------------------------------------------------
------------------------------------------------------------
------------------------------------------------------------
------------------------------------------------------------
------------------------------------------------------------
------------------------------------------------------------
------------------------------------------------------------
------------------------------------------------------------
------------------------------------------------------------
------------------------------------------------------------
-------------------------------------------------------
>

>17_H12_J2_LR990065_1_Blastobasis_lacticolella_genome_assembly_chromosome_26:12470937-12472477
GCGACCACGTCAGCCAATATTTAGGTACACGTTGCGCTTATAGGCATCATCCTACTTTAG
TACTCCTGTTGAATAAATAACTTCAATTATAGCACCAGTGGCTCTTGTGAGTGCCCGCTA
TGAATGCTGCGCTGCAGTGCAACGTCATGCTCGCATTATGCAAAAGTTGCAAAGCGGTGT
ATGGCCTATGAGCTGATGCAGGTGACCGCTGCATGTCAACAAAGCAGATAATGCAACAAG
AAGTATGTTTGTTCTAGGCGTTCTAGGTGTCGTTCTGTGAGAAC------TGTAGGTCTC
TGGGCATTCGGCCCCAGCTTGGATGCTGATGCTGAGGCCCCAGCAATTCATGTTACCTGC
TGCTTTGCCGCATATTAATATCACTTTGAAGGCGGCGCATACAAAACAGGTGGAAATTTT
CGGAAATGCTCCTGACCCCTATGCACTATAGAATCTTTATCACTGATTACGAAAATAACA
CCCTTGCCTTACCCAGATGCTTAATTTTCAAGTTATAGACCGTACGCTAACGTGTCATTG
ACTGTATAACTATCACTATCACCGCAAACGAATAAATACCTAAGCATGGGCAGTATTTAT
TTGCTTGCGATTAAGGTTCAGAAATTTATAACATAGAAAATCTTTAGTTTGTGTATCACT
CCGAGGGCACATATTGATCAAAGTAATTCTTTGTTAGTGATTTTTTAATACTGTAGGCAT
TGGTGAACTAGGTCACTATTTAATGGGAGTTTGTTGAATAAATTGTAGGCTCTTAGCATG
TAGGAGTTTTTCCTTATGTTAGTTCGGGCATAGGGTACGTGTAGAATAGCACGTTGTCTG
AGTGACCGCCCACCGCAGCAGATGCTAATTTTTGAAAGGAGCTCTGGGGAATCCACAGTG
GAGTTCGCTATATTGAATATACAGCAGCGGCATTTGAAGTCAAGAAACCTCAAAAATCGC
TTTTGGATCTTTTCAATACGAGACCTTTATATGTCATATTGGGGGCTCCATACTTGACTT
GCATATTCAAGAATGTTACGTACATATGTGCAGTACAGAACCTTTACTGTCTTGATTTTT
TTGAAGTTGGCCGACTGTCTTATGATAAATTCTAACAATTGAGATACTTTAGTGATAATG
CTATCTATATGCTTGTCAAATATCATTTTATTGTCATGGACAACCCCCAGGTCACGAATG
TTTTCCACTTTGGAGATATTTATGTTTTTTAAAGTGTACACTGTGCTAATAGCGTGAGTC
TTGCGGGTGAACGTGATATGGAAGCACTTGGAGACATTGAGATCCAGCCTGTTTTGTTCG
CAGTATTCATCAAATCGATTCAGGTCTTCCTGTAGTTCCCTAACGTGGGATAGATTATTG
ATCCGTTTTACTATCTTCATGTCATCTGCAAATAGCAAGATTTTTGAATGACGGAAGCAG
GTCTTTGTGCCATTGATGAATACTGCAAACAAAAGAGGACCGAGCAATGATCCCTGGGGC
ACTCCTGAGGGAGTGCCCCAGGGGCCCAGTTAGACATGTAACCTTGT
>17_H12_J2_LR990065_1_Blastobasis_lacticolella_genome_assembly_chromosome_26:12534215-12535755
GCGACCACGTCAGCCAATATTTAGGTACACGTTGCGCTTATAGGCATCATCCTACTTTAG
TACTCCTGTTGAATAAATAACTTCAATTATAGCACCAGTGGCTCTTGTGAGTGCCCGCTA
TGAATGCTGCGCTGCAGTGCAACGTCATGCTCGCATTATGCAAAAGTTGCAAAGCGGTGT
ATGGCCTATGAGCTGATGCAGGTGACCGCTGCATGTCAACAAAGCAGATAATGCAACAAG
AAGTATGTTTGTTCTAGGCGTTCTAGGTGTCGTTCTGTGAGAAC------TGTAGGTCTC
TGGGCATTCGGCCCCAGCTTGGATGCTGATGCTGAGGCCCCAGCAATTCATGTTACCTGC
TGCTTTGCCGCATATTAATATCACTTTGAAGGCGGCGCATACAAAACAGGTGGAAATTTT
CGGAAATGCTCCTGACCCCTATGCACTATAGAATCTTTATCACTGATTACGAAAATAACA
CCCTTGCCTTACCCAGATGCTTAATTTTCAAGTTATAGACCGTACGCTAACGTGTCATTG
ACTGTATAACTATCACTATCACCGCAAACGAATAAATACCTAAGCATGGGCAGTATTTAT
TTGCTTGCGATTAAGGTTCAGAAATTTATAACATAGAAAATCTTTAGTTTGTGTATCACT
CCGAGGGCACATATTGATCAAAGTAATTCTTTGTTAGTGATTTTTTAATACTGTAGGCAT
TGGTGAACTAGGTCACTATTTAATGGGAGTTTGTTGAATAAATTGTAGGCTCTTAGCATA
TAGGAGTTTTTCCTTATGTTAGTTCGGGCATAGGGTACGTGTAGAATAGCACGTTGTCTG
AGTGACCGCCCACCGCAGCAGATGCTAATTTTTGAAAGGAGCTCTGGGGAATCCACAGTG
GAGTTCGCTATATTGAATATACAGCAGCGGCATTTGAAGTCAAGAAACCTCAAAAATCGC
TTTTGGATCTTTTCAATACGAGACCTTTAAATGTCATATTGGGGGCTCCATACTTGACTT
GCATATTCAAGAATGTTACGTACATATGTGCAGTACAGAACCTTTACTGTCTTGATTTTT
TTGAAGTTGGCCGACTGTCTTATGATAAATTCTAACAATTGAGATACTTTAGTGATAATG
CTATCTATATGCTAGTCAAATATCATTTTATTGTCATGGACAACCCCCAGGTCACGAATG
TTTTCCACTTTGGAGATATTTATGTTTTTTAAAGTGTACACTGTGCTAATAGCGTGAGTC
CTGCGGGTGAACGTGATATGGAAGCACTTGGAGACATTGAGATCCAGCCTGTTTTGTTCG
CAGTATTCATCAAATCGATTCAGGTCTTCCTGTAGTTCCCTAACGTGGGATAGATTATTG
ATCCGTTTTACTATCTTCATGTCATCTGCAAATAGCAAGATTTTTGAATGACGGAAGCAG
GTCTTTGTGCCATTGATGAATACTGCAAACAAAAGAGGACCGAGCAATGATCCCTGGGGC
ACTCCTGAGGGAGTGCCCCAGGGGCCCAGTTAGACATGTAACCTTGT
>17_LR990065_1_Blastobasis_lacticolella_genome_assembly_chromosome_26:12470937-12472477
GCGACCACGTCAGCCAATATTTAGGTACACGTTGCGCTTATAGGCATCATCCTACTTTAG
TACTCCTGTTGAATAAATAACTTCAATTATAGCACCAGTGGCTCTTGTGAGTGCCCGCTA
TGAATGCTGCGCTGCAGTGCAACGTCATGCTCGCATTATGCAAAAGTTGCAAAGCGGTGT
ATGGCCTATGAGCTGATGCAGGTGACCGCTGCATGTCAACAAAGCAGATAATGCAACAAG
AAGTATGTTTGTTCTAGGCGTTCTAGGTGTCGTTCTGTGAGAAC------TGTAGGTCTC
TGGGCATTCGGCCCCAGCTTGGATGCTGATGCTGAGGCCCCAGCAATTCATGTTACCTGC
TGCTTTGCCGCATATTAATATCACTTTGAAGGCGGCGCATACAAAACAGGTGGAAATTTT
CGGAAATGCTCCTGACCCCTATGCACTATAGAATCTTTATCACTGATTACGAAAATAACA
CCCTTGCCTTACCCAGATGCTTAATTTTCAAGTTATAGACCGTACGCTAACGTGTCATTG
ACTGTAT-----------------------------------------------------
------------------------------------------------------------
------------------------------------------------------------
------------------------------------------------------------
------------------------------------------------------------
------------------------------------------------------------
------------------------------------------------------------
------------------------------------------------------------
------------------------------------------------------------
------------------------------------------------------------
------------------------------------------------------------
------------------------------------------------------------
------------------------------------------------------------
------------------------------------------------------------
------------------------------------------------------------
------------------------------------------------------------
-----------------------------------------------
>17_H12_J2
------------------------------------------------------------
------------------------------------------------------------
------------------------------------------------------------
------------------------------------------------------------
------GTTTGTTCTAGGCGTTCCAAGTGTCGTTGTGCCAGAACGTGAGCTGTAGGTTGC
TGATAAGTTGGCGCTACCTTGGATGCTGATTCTGCGGCCCCAGCGATTCATGTTACCTGC
TGCTTTGACCCATATTTATAGCACCTTAGAGCATGCACCTACAGAACAGGTCGAAATTTT
CGAAAATGCATCTGACCTCTATGCATTATAGTATCTTCATCACTGAATCCGAAAATATCA
ACCTTGCCTAGCCTAGATGCTTAATTTTGAAGTTATAGACCGCACGGTAACGTGGCACCT
ACTGTA------------------------------------------------------
------------------------------------------------------------
------------------------------------------------------------
------------------------------------------------------------
------------------------------------------------------------
------------------------------------------------------------
------------------------------------------------------------
------------------------------------------------------------
------------------------------------------------------------
------------------------------------------------------------
------------------------------------------------------------
------------------------------------------------------------
------------------------------------------------------------
------------------------------------------------------------
------------------------------------------------------------
------------------------------------------------------------
-----------------------------------------------
>

>18_Hd27_J1_LR990039_1_Blastobasis_lacticolella_genome_assembly_chromosome_Z:35410393-35411762
-GACCAAGTGCGAGTCGGATTTTGCAGAAAAATGTTTGGGGTATTTCTATACTTTCACGG
ATACTACTACACGGTTTTTTATACTTTAACTTATCTAAACAACGTTAGCATTGGACCTCA
ATTTGGGTAGTGGGTATGCTCATCGTGCCCACAACACTGGATCCGCACTTGGCTATACCT
ATAAATATCCCATGCTTCACCCAGTTGGAGAACCTAGGTCACCTAGGTGGAGCATTTTAG
ATATTACTGCCTAGATTACTGTCATTGTACCAAATTTCATTTCATTACCCGATAAAATAG
TGGTAAGCAAATGTAATCCATCATCGACA-TCATGAGGATTACTATTAGTCCACTGTTGG
ACTCGCTTGAGGCTCACTTTATCAAATAAACACAATCAACATTACGGTGCACATAAGGTA
CATCTACCAGGAGAACATAAGAAATAAGTAAAATCTTTAAAACACGGCGGATCCCTAAAG
CGCCACCCGCCACCCGCCACCCGCCACCGCTCGCGCCGG----CCCACGAGTCAGGCACG
CCGGGGCGCCTTGGCGGCACTCCGCCAAAGAGGACCACTGTGCGACGGCACGGCTTCTTT
TGTCAAAATTTACCTATTTTCGTATCTTGTTCCTTTATACGGTTTTTATCTATGCGTGTG
ATCGATGTGATTGTTTGTTGCGGTGTATGTATAGAATACCTAAAGAATATGTTTAATAAG
TTCAACACCTGCATCAGAACCTGCGACAGCTTTCTTATTTACACTTATCTAAGTACAGAT
GTAAGTACCTACCTACAACAGGTTAGTAATAATTTTCTGTGCTACAACAGAATTACAGTC
GCATTGCCGCAGTATCTATTCCTATTAGAATAACATTTTATTAATAGTAAACAGGACAAG
AGCGTCCGTGGCCTAAAGTTACGGTATCCGACTCGTACCCGAGAGGTACCGGGTTCGAAT
CCCACTGCCCCCATAAACCAGTGACTCTTTTCTGAGTTATGTACTTACAGTCAATTTCTC
AAGAACGTACGGCCTATAACTTCAAAGTTAAGGGTCGGGGGTAGCGGAGGGTGGTATTTT
TGAACTCGGGAGACACAGTTCTATCATGCAACGGTGTTAACTCCCAGCCCGTTACGCTCG
ACCCATCAGAATGCAGTATCTGTTGCACAAGTTGCAGCGTGACGCCTATATCTGTACATC
GGTCTGATGCACATTATGTGTGCATGTAGCCTAGCAGATCGATGGTGACCTAAGCCTACA
GCCAGGTATGTAAAACAGTTGGGAGACCTACTGGACGCGGTGTCGCGTCAGCTTATCTAC
GTCAATAATACCAGGAAATATTACATAATAACTTAAATTTTTTATTTATAAAACTA
>18_Hd27_J1_LR990039_1_Blastobasis_lacticolella_genome_assembly_chromosome_Z:35413301-35414670
TTACCTAAT-CTGCCAAATCCTAGATCATGGACCATAGTCAAAGTGGACCACAGGCACGG
AAAATAATTTTGTGGAGAGAAAATAATTTGTTACAGTGGAGCGACTACCATCTGACCTCC
ATGACCCTGCTACCAGGGGAACCTGACTAGATTGGATCATGGTTACAATTTCAGTTGCC-
--AGAATTTGCAGATTTCATCATGATGTTTCCCTCACCATAGGAGCATCGGTTAATTTCA
ACTAATGTACATAACTCAGAAA-ATAGTCATTGGTACATTGCCACAGCGGGATTCGAACC
CGGCACCTCTCTCGCTTACGAGTCGGATACTCAACCGCCCAGCCACCAACGTTCTTGAAA
AACATACTTAAGATAGCTACATAACTAAAACAGAATTCGTTCAATTGATAAATCGTTCTA
CACAGATAAGTAGGTACTATGTCCTACTAAAATGGTTCACTCATCTAGGGACCTACGTAG
CGTAGGGAACCACTTATGAGACTAGTTTTGTTGAAACAGATTACAGACAGGTTAGGCACG
CCGGGGCGCCTTGGCGGCACTCCGCCAAAGAGGACCACTGTGCGACGGCACGGCTTCTTT
TGTCAAAATTTACCTATTTTCGTATCTTGTTCCTTTATACGGTTTTTATCTATGCGTGTG
ATCGATGTGATTGTTTGTTGCGGTGTATGTATAGAATACCTAAAGAATATGTTTAATAAG
TTCAACACCTGCATCAGAACCTGCGACAGCTTTCTTATTTACACTTATCTAAGTACAGAT
GTAAGTACCTACCTACAACAGGTTAGTAATAATTTTCTGTGCTACAACAGAATTACAGTC
GCATTGCCGCAGTATCTATTCCTATTAGAATAACATTTTATTAATAGTAAACAGGACAAG
AGCGTCCGTGGCCTAAAGTTACGGTATCCGACTCGTACCCGAGAGGTACCGGGTTCGAAT
CCCACTGCCCCCATAAACCAGTGACTCTTTTCTGAGTTATGTACTTACAGTCAATTTCTC
AAGAACGTACGGCCTATAACTTCAAAGTTAAGGGTCGGGGGTAGCGGAGGGTGGTATTTT
TGAACTCGGGAGACACAGTTCTATCATGCAACGGTGTTAACTCCCAGCCCGTTACGCTCG
ACCCATCAGAATGCAGTATCTGTTGCACAAGTTGCAGCGTGACGCCTATATCTGTACATC
GGTCTGATGCACATTATGTGTGCATGTAGCCTAGCAGACCGATGGTGACCTAAGCCTACA
GCCAGGTATGTAAAACAGTTGGGAGACCTACTGGACGCGGTGTCGCGTCAGCTTATCTAC
GTCAATAATACCAGGAAATATTACATAATAACTTAAATTTTTTATTTATAAAACT-
>18_LR990039_1_Blastobasis_lacticolella_genome_assembly_chromosome_Z:35410393-35411762
------------------------------------------------------------
------------------------------------------------------------
------------------------------------------------------------
------------------------------------------------------------
------------------------------------------------------------
------------------------------------------------------------
------------------------------------------------------------
------------------------------------------------------------
------------------------------------------------------------
------------------------------------------------------------
------------------------------------------------------------
------------------------------------------------------------
------------------------------------------------------------
------------------------------------------------------------
------------------------------------------------------------
------------------------------------------------------------
----------------------------------------------ACAGTCAATTTCTC
AAGAACGTACGGCCTATAACTTCAAAGTTAAGGGTCGGGGGTAGCGGAGGGTGGTATTTT
TGAACTCGGGAGACACAGTTCTATCATGCAACGGTGTTAACTCCCAGCCCGTTACGCTCG
ACCCATCAGAATGCAGTATCTGTTGCACAAGTTGCAGCGTGACGCCTATATCTGTACATC
GGTCTGATGCACATTATGTGTGCATGTAGCCTAGCAGATCGATGGTGACCTAAGCCTACA
GCCAGGTATGTAAAACAGTTGGGAGACCTACTGGACGCGGTGTCGCGTCAGCTTATCTAC
GTCAATAATACCAGGAAATATTACATAATAACTTAAATTTTTTATTTATAAAACTA
>18_Hd27_J1_
------------------------------------------------------------
------------------------------------------------------------
------------------------------------------------------------
------------------------------------------------------------
------------------------------------------------------------
------------------------------------------------------------
------------------------------------------------------------
------------------------------------------------------------
------------------------------------------------------------
------------------------------------------------------------
------------------------------------------------------------
------------------------------------------------------------
------------------------------------------------------------
------------------------------------------------------------
------------------------------------------------------------
------------------------------------------------------------
---------------------------------------------TACAGTTAAGGTCAC
AAGTCCGTGCGGGCTGTAACTTGAAAGTTAAGGCTCGGGGGTAGCGGGGAGTGGTATTTT
TAGAATCAGGAGACAAAACTCTATCATGCAATGACGTTAACTCCCAGCCCGTTACGCTCG
ACTTTTTAGCGAGTG----CAGTTGCACAAGTTGCAGCGTGACGTCTATATCTGCATGTC
TATCAGATGCACATT------GCATGCAGCCTAGTCGGCCGATCGTGACCTAAGCT--CT
GTTAGGCATATACGTGAGTTGGGATACCTACTGGACGCGGTGTTGCGTCAGCTTATT---
--------------------------------------------------------
>

>21(B)_Hd27_J1_CAJHUY010000054_1_Cyaniris_semiargus_genome_assembly_contig_atg000055l_1_whole_genome_shotgun_sequence:405047-406393
---------------------GTGCAGGTGCATCACCCCATTCCAAAGATCATAAATAGC
AAACTCTTTAAAGTATATGTCACTCTTAAGGGGGAACTGGGAAGCCATCAATGTCGATTA
CATACCTAATATTAATATCCATATTATCATTATTTCTAGACATTATGGCGGGCACACACA
TACTATATTAACACTTTAACAGTCTTTTTTTTTAAACTATAAAATTATACAATAATTATT
ATTGTCTTTTACACTTTTCTATATGTCCGCACAGTCTATTGTTTTTTT-GTCTTTGTCGC
ACAGTCTATTGTTTTATGTCACTGTCGCACAGTCTATACCGTTGACACTAATGGCGCAAA
ATATGAAGTTTAA-CAGTTCACTTGCCAACTTGTCCGTATGTGATACGGTGTGAGCGAAA
TACTCTACCGGCACTTTACCCAACAACCGCAACCGCTCTTCGTGATCGATGTTTACACAT
CCCGCTGTATCCTCGAGATGGTCCGCGATATCGTCCCAAATTTGAATCAGCGTGTAAATG
CTATCATCACTCAGCCCACTAGTTTCATACACACTGGTGAGCAGTACTATATGTACGTGT
ATA--CGTCTTCGTGCAATTTATGTAATGGAATATCTCGATTCTCGAGTCCACAGCTTCA
ACAACCTGTTGGTTGATAAACATGTTATACATTCTCTCTTACATTCGTCATATATTGTTT
CTATTATCGACATCATATTTAAGGGTAGTAGGAATTTACACTGCAATACAAAAGAAAAAA
AAAAT--TTAATCATGATCACATGGAAAAGTTAATTAATTGCCCATGTATTACCCTCTCG
AGCCCTGTTAATTATGTTCACACCCTGATCAAGTATTGCCAAAACATCTTCATCTATGCG
CAAAACGAGGGTTAGTTTTTGTTTTCACATCTTCAAAAGTGGTACAAAGTTTAATGACAA
TTCTTTTGTCTACATTCTCTATTGTTTGATAAAAAATGGCGTTGTTTATGAGTATACAGC
CAGTTACACAAGAACATATGGGCTATAACTTCAAAGTTAAGGCTCGGGGGTAGCGGGGGG
TGGTATTTTTGGAATCAGGAGACAAAACTCTATCGTGCAACGATGTTAACTTCTAGACCG
TTACGCTTGTCTCAATAG--AGTGCAGTTGCACAAGTTGCAGCGTGACGTCTATGTCTCC
ACGTCGTACCGATGCACATTGCATACAGCCTAGTGGACCAATCATGACTAAAGCTGTGAC
AGGTATACAGGTGAGTTGGGATACCTATTGGTCGCGGTGCCGAGTCAGCTTATTTTATCT
CAATGATACCAAAAAATATTGTACAATAATGTTTATTTAGAAAAAAAAAATATAAA
>21(B)_Hd27_J1_CAJHUY010000054_1_Cyaniris_semiargus_genome_assembly_contig_atg000055l_1_whole_genome_shotgun_sequence:413969-415315
CTATAACGGTAATTTAATATGGTGCAGGTGCATCACCCCATTCCAAAGATCATAAATACC
AAAGTCTTTAAAGTATATGTCACTCTTAAGGGGGAACTAGGAAGCCATCGATGTCTATTA
CATACCTAATATTAATCTCCATATTATCATTATTTCTGGACATTAT--------------
--------TAACACTTTAACAGTCTTTTTTTT-AAACTATAAAATTATACAATAATTATT
ATTGTCTTTTACACTTTTCTATATGTCCGCACAGTCTATTGTTTTTTTTGTCTTTGTCGC
ACAGTCTATTGTTTTTTGTCACTGTCGCACAGTCTATACCGTTGACACTAATGGCGCAAA
CTATGAAGTTTAAACAGTTCACTTGCCAACTTGTCCGTATGTGATACGGTGTGAGCGAAA
TACTCTACCGGCACTTTACCCAACAACCGCAACCGCTCTTCGTGATCGATGTTTACACAT
CCCGCTGTATCCTCGAGATGGTCCGCGATATCGTCCCAAATTTGAATCAGCGTGTAAATG
CTATCATCACTCAGCCCACTAGTTTCATACACACTGGTGAGCAGTACTATATGTACGTGT
ATGTGCGTCTTCGTGCAATTTATGTAATGGAATATCTCGATTCTCGAGTCCACAGCTTCA
ACAACCTGTTGGTTGATAAACATGTTATACATTCTCTCTTACATTCGTCATATATTGTTT
CTATTATCGACATCATATTTAAGGGTAGTAGGAATTTACACTGCAATACAAAAGAAAAAA
AAAATATTTAATCATGATCACATGGAAAAGTTAATT----GCCCATGTATTACCCTCTCG
AGCCCTGTTAATTATGTTCACACCCTGATCAAGTATTGCCAAAACATCTTCATCTATGCG
CAAAACGAGGGTTAGTTTTTGTTTTCACATCTTCAAAAGTGGTGCAAAGTTTAATGACAA
TTCTTTTGTCTACATTCTCTATTGTTTGATAAAAAATGGCGTTGTTTATGAGTATACAGC
CAGTTACACAAGAACGTATGGGCTATAACTACAAAGTTAAGGCTCGGGGGTAGCGGGGGG
TGGTATTTTTGGAATCAGGAGACAAAACTCTATCATGCAACGATGTTAACTCCTAGACCG
TTACGCTTGTCTCAATAG--AGTGCAGTTGCACAAGTTGCAGCGTGACGTCTATGTCTCC
ACGTCGTACCGATGCACATTGCATACAGCCTAGTGGACCAATCATGACTAAAGCTGTGAC
AGGTATACAGGTGAGTTGGGATACCTATTGGACGCGGTGCCGAGTCAGCTTATTTTATCT
CAATGATACCAAAAATTATTGTACAATAATGTTTATTTAGAAAAAAAAAACATAAA
>21(B)_CAJHUY010000054_1_Cyaniris_semiargus_genome_assembly_contig_atg000055l_1_whole_genome_shotgun_sequence:405047-406393
------------------------------------------------------------
------------------------------------------------------------
------------------------------------------------------------
------------------------------------------------------------
------------------------------------------------------------
------------------------------------------------------------
------------------------------------------------------------
------------------------------------------------------------
------------------------------------------------------------
------------------------------------------------------------
------------------------------------------------------------
------------------------------------------------------------
------------------------------------------------------------
------------------------------------------------------------
------------------------------------------------------------
------------------------------------------------------------
------------------------------------------------------------
-------ACAAGAACATATGGGCTATAACTTCAAAGTTAAGGCTCGGGGGTAGCGGGGGG
TGGTATTTTTGGAATCAGGAGACAAAACTCTATCGTGCAACGATGTTAACTTCTAGACCG
TTACGCTTGTCTCAATAG--AGTGCAGTTGCACAAGTTGCAGCGTGACGTCTATGTCTCC
ACGTCGTACCGATGCACATTGCATACAGCCTAGTGGACCAATCATGACTAAAGCTGTGAC
AGGTATACAGGTGAGTTGGGATACCTATTGGTCGCGGTGCCGAGTCAGCTTATTTTATCT
CAATGATACCAAAAAATATTGTACAATAATGTTTATTTAGAAAAAAAAAATATAAA
>21(B)_Hd27_J1_
------------------------------------------------------------
------------------------------------------------------------
------------------------------------------------------------
------------------------------------------------------------
------------------------------------------------------------
------------------------------------------------------------
------------------------------------------------------------
------------------------------------------------------------
------------------------------------------------------------
------------------------------------------------------------
------------------------------------------------------------
------------------------------------------------------------
------------------------------------------------------------
------------------------------------------------------------
------------------------------------------------------------
------------------------------------------------------------
------------------------------------------------------TACAGT
TAAGGTCACAAGTCCGTGCGGGCTGTAACTTGAAAGTTAAGGCTCGGGGGTAGCGGGGAG
TGGTATTTTTAGAATCAGGAGACAAAACTCTATCATGCAATGACGTTAACTCCCAGCCCG
TTACGCTCGACTTTTTAGCGAGTGCAGTTGCACAAGTTGCAGCGTGACGTCTATATCTGC
ATGTCTATCAGATGCACATTGCATGCAGCCTAGTCGGCCGATCGTGACCTAAGCTCTGTT
AGGCATATACGTGAGTTGGGATACCTACTGGACGCGGTGTTGCGTCAGCTTATT------
--------------------------------------------------------
>

>22(B)_Hd27_J1_CAJHUY010000054_1_Cyaniris_semiargus_genome_assembly_contig_atg000055l_1_whole_genome_shotgun_sequence:422269-423600
------------------------------------------GTCTTTAAAGTATATGTC
ACTCTTAAGGGGGAACTGGGAAGCCATCGATGTCTATTACATACCTAATATTAATCTCCA
TATTATCATTATTTCTGGACATTATGGCGGGCACACACACACTATATTAACACTTTAACA
GTCTTTTTTTT-AAACTATAAAATTATACAATAATTATTATTGTCTTTTACACTTTTCTA
TATGTCCGCACAGTCTATTGTTTTTTTTGTCTTTGTCGCACAGTCTATTGTTTTTTGTCA
CTGTCGCACAGTCTATACCGTTGACACTAATGGCGCAAAATATGAAGTTTAACAGTTCAC
TTGCCAACTTGTCCGTATGTGATACGGTGTGAGCGAAATACTCTACCGGCACTTTACCCA
ACAACCGCAACCGCTCTTCGTGATCGATGTTTACACATCCCGCTGTATCCTCGAGATGGT
CCGCGATATCGTCCCAAATTTGAATCAGCGTGTAAATGCTATCATCACTCAGCCCACTAG
TTTCATACACACTGGTGAGCAGTACTATATGTACGTGTATGTGCGTCTTCGTGCAATTTA
TGTAATGGAATATCTCGATTCTCGAGTCCACAGCTTCAACAACCTGTTGGTTGATAAATA
TGTTATACATTCTCTCTTACATTCGTCATATATTGTTTCTATTATCGACATCATATTTAA
GGGTAGTAGGAATTTACACTGCAGTACAAAAGAAAAAAAAAAATATTTAATCATGAT-CA
CATGGAAAAGTTAATTGCCCATGTATTACCCTCTCGAGCCCTGTTAATTATGTTCACACC
CTGATCAAGTATTGCCAAAACATCTTCATCTATGCGCAAAACGAGGGTTAGTTTTTGTTT
TCACATCTTCAAAAGTGGTGCAAAGTTTAATGACAATTCTTTTGCCTACATTCTCTATTG
TTTGATAAAAAATGGCGTTGTTTATGACTATACAGCCAGTTACACAAGAATACACACACA
CAAGAATAAACAGTTATAGCCCATAACTTCAAAGTTAAAACTTGGGGGTAGCGGGGGGTG
GTATTTTTGGAATCAGGAGACAAAACTCTATCATGCAACGATGTTAACTCCTAGACCGTT
ACGCTTGTCTCATTAG--AGTGCAGTTGCACAAGTTGCAGCGTGACGTCTATGTCTCCAC
CTCCATCCGATGCACATTGCATACAGCCTAGTGGACCAATCGTGACTAAAGCTG--ACAA
GTATACAGGTGAGTTGGGATACCTATTGGACGCGGTGCCGAGTCAGCTTATTTTATGTCA
ATGATACCAAAAAATATTGTACAATAATGTTTATTAAAAAAAAAAAAACATAAATAATTA

>22(B)_Hd27_J1_CAJHUY010000054_1_Cyaniris_semiargus_genome_assembly_contig_atg000055l_1_whole_genome_shotgun_sequence:405047-406393
GTGCAGGTGCATCACCCCATTCCAAAGATCATAAATAGCAAACTCTTTAAAGTATATGTC
ACTCTTAAGGGGGAACTGGGAAGCCATCAATGTCGATTACATACCTAATATTAATATCCA
TATTATCATTATTTCTAGACATTATGGCGGGCACACACATACTATATTAACACTTTAACA
GTCTTTTTTTTTAAACTATAAAATTATACAATAATTATTATTGTCTTTTACACTTTTCTA
TATGTCCGCACAGTCTATTGTTTTTTT-GTCTTTGTCGCACAGTCTATTGTTTTATGTCA
CTGTCGCACAGTCTATACCGTTGACACTAATGGCGCAAAATATGAAGTTTAACAGTTCAC
TTGCCAACTTGTCCGTATGTGATACGGTGTGAGCGAAATACTCTACCGGCACTTTACCCA
ACAACCGCAACCGCTCTTCGTGATCGATGTTTACACATCCCGCTGTATCCTCGAGATGGT
CCGCGATATCGTCCCAAATTTGAATCAGCGTGTAAATGCTATCATCACTCAGCCCACTAG
TTTCATACACACTGGTGAGCAGTACTATATGTACGTGTATA--CGTCTTCGTGCAATTTA
TGTAATGGAATATCTCGATTCTCGAGTCCACAGCTTCAACAACCTGTTGGTTGATAAACA
TGTTATACATTCTCTCTTACATTCGTCATATATTGTTTCTATTATCGACATCATATTTAA
GGGTAGTAGGAATTTACACTGCAATACAAAAGAAAAAAAAAATTTAATCATGATCACATG
GAAAAGTTAATTAATTGCCCATGTATTACCCTCTCGAGCCCTGTTAATTATGTTCACACC
CTGATCAAGTATTGCCAAAACATCTTCATCTATGCGCAAAACGAGGGTTAGTTTTTGTTT
TCACATCTTCAAAAGTGGTACAAAGTTTAATGACAATTCTTTTGTCTACATTCTCTATTG
TTTGATAAAAAATGGCGTTGTTTATGAGTATACAGCCAGTTACACAAGAACA--------
--------------TATGGGCTATAACTTCAAAGTTAAGGCTCGGGGGTAGCGGGGGGTG
GTATTTTTGGAATCAGGAGACAAAACTCTATCGTGCAACGATGTTAACTTCTAGACCGTT
ACGCTTGTCTCAATAG--AGTGCAGTTGCACAAGTTGCAGCGTGACGTCTATGTCTCCAC
GTCGTACCGATGCACATTGCATACAGCCTAGTGGACCAATCATGACTAAAGCTGTGACAG
GTATACAGGTGAGTTGGGATACCTATTGGTCGCGGTGCCGAGTCAGCTTATTTTATCTCA
ATGATACCAAAAAATATTGTACAATAATGTTTATTTAGAAAAAAAAAATATAAA------

>22(B)_CAJHUY010000054_1_Cyaniris_semiargus_genome_assembly_contig_atg000055l_1_whole_genome_shotgun_sequence:405047-406393
------------------------------------------------------------
------------------------------------------------------------
------------------------------------------------------------
------------------------------------------------------------
------------------------------------------------------------
------------------------------------------------------------
------------------------------------------------------------
------------------------------------------------------------
------------------------------------------------------------
------------------------------------------------------------
------------------------------------------------------------
------------------------------------------------------------
------------------------------------------------------------
------------------------------------------------------------
------------------------------------------------------------
------------------------------------------------------------
-------------------------------------------ACAAGAACA--------
--------------TATGGGCTATAACTTCAAAGTTAAGGCTCGGGGGTAGCGGGGGGTG
GTATTTTTGGAATCAGGAGACAAAACTCTATCGTGCAACGATGTTAACTTCTAGACCGTT
ACGCTTGTCTCAATAG--AGTGCAGTTGCACAAGTTGCAGCGTGACGTCTATGTCTCCAC
GTCGTACCGATGCACATTGCATACAGCCTAGTGGACCAATCATGACTAAAGCTGTGACAG
GTATACAGGTGAGTTGGGATACCTATTGGTCGCGGTGCCGAGTCAGCTTATTTTATCTCA
ATGATACCAAAAAATATTGTACAATAATGTTTATTTAGAAAAAAAAAATATAAA------

>22(B)_Hd27_J1_
------------------------------------------------------------
------------------------------------------------------------
------------------------------------------------------------
------------------------------------------------------------
------------------------------------------------------------
------------------------------------------------------------
------------------------------------------------------------
------------------------------------------------------------
------------------------------------------------------------
------------------------------------------------------------
------------------------------------------------------------
------------------------------------------------------------
------------------------------------------------------------
------------------------------------------------------------
------------------------------------------------------------
------------------------------------------------------------
------------------------------TACAGTTAAGGTCACAAGTCCG--------
--------------TGCGGGCTGTAACTTGAAAGTTAAGGCTCGGGGGTAGCGGGGAGTG
GTATTTTTAGAATCAGGAGACAAAACTCTATCATGCAATGACGTTAACTCCCAGCCCGTT
ACGCTCGACTTTTTAGCGAGTGCAGTTGCACAAGTTGCAGCGTGACGTCTATATCTGCAT
GTCTATCAGATGCACATTGCATGCAGCCTAGTCGGCCGATCGTGACCTAAGCTCTGTTAG
GCATATACGTGAGTTGGGATACCTACTGGACGCGGTGTTGCGTCAGCTTATT--------
------------------------------------------------------------

>

>26_H12_J2_CAJVQM010000024_1_Pyrgus_malvae_genome_assembly_contig_ptg000024l_1_whole_genome_shotgun_sequence:3495559-3497157
TGCGATAAGCAAGCGAGTTCGCAGAATTTTATTTATCTACAACACATTTCTGCAACCACG
TCTTCTGATGTTTTGATGCACTCTGTGCTCATAGGTATCATCATACTTTAGTGCTCCTGT
TGAAAAATTAACTTCAATTTTAGCATTAGTGGGTCTTGTGAGTGCCCGCTATGAATGCTG
CGTTGCAGTTCATCGTCATGCTTACATTGTGCAAAAGTGGCAAGCGGTGCAGGGCCCACG
AGATGCACAGGTGAACGCTGCATGTCAACGATAAGCAGATAATTCTACAAGGAGTATGTT
TGTTCTAGGCGTTCTAAGTGTCACGTTCTGTGAGGACGTGAGCTGTAGGTTTCTGATCAT
TCGGCCCCAGCTTAGATGCTGATGCTGCAGCCTTAGCAAGTCATGTTACCTGTTGCTTCG
ACCCATATTCATAGCACCTTCACGGTGGCACATACATAACAGGTCGAAATTTTTGAAAAT
GCATTTGATCCCTATGCACTTTAATATCTTCATCACTGAATACGAAAATATCACCCTTGC
CTTGCCTAGATGCTTAATTGTAAAGTTATAGACCATACGCTCTCGTGTCACTGACTGAAT
TCTGTGAACCACATTAAGATTTTCACACAAAAATAGAAAAAAGCAATAAATTTTGAGGGT
TCCCCATTCTTAGAAAGGAAACTCAAAAAAAATTTTTTCATCAAACCCGTGTGACTGGCA
ACTACGTGTGATCTATGAATAGGTCTTCAAAAGTGATATTGAGGTTTCTCATATCATTTT
TTTCTAAACTGAATATTTTGAAAAGAAAGAAAGTTTGCGCGAGAGACACTTCCAAAGTGG
TAAAATGTGTCCCCCCCAAAAGTGGGTAAGGTACGGACTCGTCGGGGTGTGCACAAGCAC
TACCTGATCCATTCGTCACTTTCTGAACATTATAAAAATCTTAATAAACTGTTTTCACTT
GAGAGAAAAGCCGAGAAAGAACTTGAAAAGGCGGTTCGAATGATAATACCACTATCGTCG
AAGCCGCAAAGAAATGGTCAGTCG--CAAAAGAATCCACCTACTATTATAAACCTAGATT
GT-AAGATATTTGTAATTTTTCTTTTGAATTAAGGATATTTTAAATATATAATGATCTCA
GTATAATTTTCTTCAGTAGATACTGTCTAGCTCAAAATGTACCATACGTGTACCACCCCC
TAATAACTTTAGCAGTTTAATAAATTTGCAGATCATCTGCATAGAGGTGGTAGAGAGAAG
ATAAATTAATGCTTACGGAGTTGATAAAAAGAGAAAAAGTAAAGGAGTAAGAACGCCAGT
CCATCTATACAATTGGTTAACCCATCTATACAATATTTTTTTTGCACAGCATTATTATTA
TAGTTAAGTAATCCAAAGCGATCAGGATTATTGCGATGTTAGTTTGTAGTTCTTTAAGTA
TCAATTAGTATGTGGTTACACTTAGTAGTTTATGTCTTACTTTATACTTTTTAGAGTTAC
-AACATATGGCATTGTAGTTTGTAATAATGTGTCTTAGTTTATAAGCTTTTAGAGTAAGA
ACACCACACGTAATCTGTACTAATTTTTCTTCTTGTAATTACT--
>26_H12_J2_CAJVQM010000024_1_Pyrgus_malvae_genome_assembly_contig_ptg000024l_1_whole_genome_shotgun_sequence:3714722-3716320
-GCGATAAGCAAGCGAGTTCGCAGAATTTTATTTATCTACAACACATTTCTGCAACCACG
TCTTCTGATGTTTTGATGCACTCTGTGCTCATAGGTATCATCATACTTTAGTGCTCCTGT
TGAAAAATTAACTTCAATTTTAGCATTAGTGGGTCTTGTGAGTGCCCGCTATGAATGCTG
CGTTGCAGTTCATCGTCATGCTTACATTGTGCAAAAGTGGCAAGCGGTGCAGGGCCCACG
AGATGCACAGGTGAACGCTGCATGTCAACGATAAGCAGATAATTCTACAAGGAGTATGTT
TGTTCTAGGCGTTCTAAGTGTCACGTTCTGTGAGGACGTGAGCTGTAGGTTTCTGATCAT
TCGGCCCCAGCTTAGATGCTGATGCTGCAGCCTTAGCAAGTCATGTTACCTGTTGCTTCG
ACCCATATTCATAGCACCTTCACGGTGGCACATACATAACAGGTCGAAATTTTTGAAAAT
GCATTTGATCCCTATGCACTTTAATATCTTCATCACTGAATACGAAAATATCACCCTTGC
CTTGCCTAGATGCTTAATTGTAAAGTTATAGACCATACGCTCTCGTGTCACTGACTGAAT
TCTGTGAACCACATTAAGATTTTCACACAAAAATAGAAAAAAGCAATAAATTTTGAGGGT
TCCCCATTCTTAGAACAGAAACTCAAAAAAAATTTTTTCATCAAACCCGTGTGACTGGCA
ACTACGTGTGATCTATGAATAGGTCTTCAAAAGTGATATTGAGGTTTCTCATATCATTTT
TTTCTAAACTGAATATTTTGAAAAGAAAGAAAGTTTGCGCGAGAGACACTTCCAAAGTGG
TAAAATGTGTCCCCCCCAAAAGTGGGTAAGGTACGGACTCGTCGGGGTGTGCACAAGCAC
TACCTGATCCATTCGTCACTTTCTGAACATTATAAAAATCTTAATAAACTGTTTTCACTT
GAGAGAAAAGCCGAGAAAGAACTTGAAAAGGCGGTTCGAATGATAATACCTGTTTGATTC
ACTATTGTATTTACGAGCAAGTTTACTATTATGAGTTAGTTGCAAATAAACGATCAAATA
AAGAAGACGTATTTTAATTTCCATTCAAGAAAGTGACCATCATAGTGAACCTTATTTACA
AGAACATTTGGTCCTTCGAGCCGGATCGTGAATAATCTGCGATCTTAGATAAGCGAACCG
CCCGAGCCAGCG-AGAACAAAAGGCCCAGGTAGCGAGCGGCCGAACCTTTTGTGCACGTT
TGGAGTAAACAAGTTCAACGAATGCAATAATAATTACCTGCAAGTTGCAACGCGTATTAC
GGAGTATTACTGCTGTTTATCT--TTTAAACAAGATTCTATGTGCATCACATTGCTTTGG
TGATTTGGAATACAAATAATACCTAGATACATACAATG--AGTGTGCAGTTAACGAGTGA
ACAACAACAACTGGTTGCTACTTTAGAAGATACATATAATTTGTTGCAAAAGACACAAAT
TAATTTGAAAAAATGCCCAAAGCAGAGATTAACTCGAGGCTATATAGAATCGAAGATAAA
GTGCGTAGAAGAGTACTGGCAGACGTTCAAGAGTACCCATCAAGA
>26_CAJVQM010000024_1_Pyrgus_malvae_genome_assembly_contig_ptg000024l_1_whole_genome_shotgun_sequence:3495559-3497157
TGCGATAAGCAAGCGAGTTCGCAGAATTTTATTTATCTACAACACATTTCTGCAACCACG
TCTTCTGATGTTTTGATGCACTCTGTGCTCATAGGTATCATCATACTTTAGTGCTCCTGT
TGAAAAATTAACTTCAATTTTAGCATTAGTGGGTCTTGTGAGTGCCCGCTATGAATGCTG
CGTTGCAGTTCATCGTCATGCTTACATTGTGCAAAAGTGGCAAGCGGTGCAGGGCCCACG
AGATGCACAGGTGAACGCTGCATGTCAACGATAAGCAGATAATTCTACAAGGAGTATGTT
TGTTCTAGGCGTTCTAAGTGTCACGTTCTGTGAGGACGTGAGCTGTAGGTTTCTGATCAT
TCGGCCCCAGCTTAGATGCTGATGCTGCAGCCTTAGCAAGTCATGTTACCTGTTGCTTCG
ACCCATATTCATAGCACCTTCACGGTGGCACATACATAACAGGTCGAAATTTTTGAAAAT
GCATTTGATCCCTATGCACTTTAATATCTTCATCACTGAATACGAAAATATCACCCTTGC
CTTGCCTAGATGCTTAATTGTAAAGTTATAGACCATACGCTCTCGTGTCACTGACTGAA-
------------------------------------------------------------
------------------------------------------------------------
------------------------------------------------------------
------------------------------------------------------------
------------------------------------------------------------
------------------------------------------------------------
------------------------------------------------------------
------------------------------------------------------------
------------------------------------------------------------
------------------------------------------------------------
------------------------------------------------------------
------------------------------------------------------------
------------------------------------------------------------
------------------------------------------------------------
------------------------------------------------------------
------------------------------------------------------------
---------------------------------------------
>26_H12_J2
------------------------------------------------------------
------------------------------------------------------------
------------------------------------------------------------
------------------------------------------------------------
---------------------------------------------------------GTT
TGTTCTAGGCGTTCCAAGTGTC--GTTGTGCCAGAACGTGAGCTGTAGGTTGCTGATAAG
TTGGCGCTACCTTGGATGCTGATTCTGCGGCCCCAGCGATTCATGTTACCTGCTGCTTTG
ACCCATATTTATAGCACCTTAGAGCATGCACCTACAGAACAGGTCGAAATTTTCGAAAAT
GCATCTGACCTCTATGCATTATAGTATCTTCATCACTGAATCCGAAAATATCAACCTTGC
CTAGCCTAGATGCTTAATTTTGAAGTTATAGACCGCACGGTAACGTGGCACCTACTGTA-
------------------------------------------------------------
------------------------------------------------------------
------------------------------------------------------------
------------------------------------------------------------
------------------------------------------------------------
------------------------------------------------------------
------------------------------------------------------------
------------------------------------------------------------
------------------------------------------------------------
------------------------------------------------------------
------------------------------------------------------------
------------------------------------------------------------
------------------------------------------------------------
------------------------------------------------------------
------------------------------------------------------------
------------------------------------------------------------
---------------------------------------------
>

>27_H12_J2_CAJVQM010000035_1_Pyrgus_malvae_genome_assembly_contig_ptg000049l_1_whole_genome_shotgun_sequence:20364041-20365825
GCATTGCGTGCGTGACAAGAGCATGTCTTAACAACGACAACGATGCAGATCGGATGCAGT
TCTAGTAGGTTAAAACAACTAGTATACGACGCTTGACCCTGTACTGATAACACATAAAGT
ATAAACAAAATTTATTGGGTTTTACCCAACAAATTAGCGGTCTGGTTACTGGGCGACTTT
GAGATAAGCAAGCGACTTGGGAAATTGAACTTGTGTAAAGAACAATTCTGCGACCACGTC
ATCCCATGTCCCGGTTGCTGGCTGCAGTTATAGGTATCATCACACTTTAGTAGTCCTGTT
GGAAAATTAACTTTGATTCTAGCATTAGTGGGTCTTGTGAGTGCCCGCTATGAATGCTGC
GCTGCAATCCATCGTCATGCTTACATTGTGCAAATGTGGCAAGCGGTGCATGGCCTACGA
GATGCACAGGTGAACGCTGCATGTCAACGATAAGCAGATAATTCTACAAGGAGTATGTTT
GTTCTAGGCTTTCTAAGTGTCACGTTCTGTGAGAACGTGAGCTGTAGGTTTCTGATAATT
CGGCCCCAGCTTGGATGCTGATGCTGTAGCCTCGGCAAGTCATGTTACCTGTTACTTCGA
CCCATATTCATAGCACCTTCAAGGTGGCACATACATATAACAGGTCGAAATTTTCGAAAA
TGCATTTGATCCCTATGCACTGTAATATCTTTATCACTGAATACGAAAATATCACCCTTG
CCTTGCCTTGCCTAGATGCTTAATTGTGAAGTTATAGACCATACGCTCTCCTGTCACTGA
CTGTAAATTGCCTCGATTGTCTAGTGAATAGTTAGTGTGCCGAACCACCGATATCGGGTA
GGAGGTTCGAATTTTAGTCGTGCTTTGTACATACTAGAGGTGTGCGCCGATGGCTAAACC
GTCGGCGGTGGCGTCTGGTCCAAAAATGGCCGGCGGCGGCGGCGTAATCGGCGTGATCGG
CGCGATAAATTAAAATAAGTAATAATGCAAAAAAACTGTTTATTCATACGCTAAGATACA
AACTAAAATTAATATGACACAATTTTTTGAATCAACTAATTATAAAGAAGTACACACATA
CACAAATAGTTTACATGTTAATGCTTTGCCTGCATGAGTTGTAGTTGTCGTGGACAAAAA
TAATTTTGTCCACATTGCTGGGACTTAGCCTGCATCTTTTAGCCATAAGTACAAGTCCTG
CGATGGAAAAACTCGCTCGCTAGGAGTACTCGTGGCTGGAATGCACATGATGGCTCTTAC
AAGTGCATAAAGCCAAGGATATCTATTTTGCTTTTCCCGCCAATAGCGAAGAAGATCACC
ATCCGACAAATCATTTGGATCACATCCTCCGAGGTACTTCCAACAGTCATTAACTATCGT
ATCATCGTTAGTAATACTATTAGCAGAACCGGCAGCTGTATGCTTTCGGGATATGGCCAA
TAGCATCTTTGTTGACGAGCTTGATGCAGCATCTTTGAATTGTTCTCGGTGTTCCACATG
TGTTTTGGCAGATCACATTCCTTTATACATTCCCGTACGTACGCTGAAAGAAACGTAACG
CTGGTTTCCCCTTTTCAAGATAAGTATCCACTATATGGAGTCCTTGAAACCGATAATCCA
GCAATGCTGCTGCAATAAGCACCTTGTTCATGGGAAATCGGTGATCCAGCTTGTTTAACA
TATTTCTCTTGATACTAATCATCAAAAGGCATTCGTCATCACTAATCTGGTTCAAAATAT
CTTCTAATTCACACCTAAACACAAGTGCAACGTTAATTGTTGTCA
>27_H12_J2_CAJVQM010000035_1_Pyrgus_malvae_genome_assembly_contig_ptg000049l_1_whole_genome_shotgun_sequence:20384237-20386021
GCATTGCGTGCGTGACAAGAGCATGTCTTAACAACGACAACGATGCAGATCGGATGCAGT
TCTAGTAGGTTAAAACAACTAGTATACGACGCTTGACCCTGTACTGATAACACATAAAGT
ATAAACAAAATTTATTGGGTTTTACCCAACAAATTAGCGGTCTGGTTACTGGGCGACTTT
GAGATAAGCAAGCGACTTGGGAAATTGAACTTGTGTAAAGAACAATTCTGCGACCACGTC
ATCCCATGTCCCGGTTGCTGGCTGCAGTTATAGGTATCATCACACTTTAGTAGTCCTGTT
GGAAAATTAACTTTGATTCTAGCATTAGTGGGTCTTGTGAGTGCCCGCTATGAATGCTGC
GCTGCAATCCATCGTCATGCTTACATTGTGCAAATGTGGCAAGCGGTGCATGGCCTACGA
GATGCACAGGTGAACGCTGCATGTCAACGATAAGCAGATAATTCTACAAGGAGTATGTTT
GTTCTAGGCTTTCTAAGTGTCACGTTCTGTGAGAACGTGAGCTGTAGGTTTCTGATAATT
CGGCCCCAGCTTGGATGCTGATGCTGTAGCCTCGGCAAGTCATGTTACCTGTTACTTCGA
CCCATATTCATAGCACCTTCAAGGTGGCACATACATATAACAGGTCGAAATTTTCGAAAA
TGCATTTGATCCCTATGCACTGTAATATCTTTATCACTGAATACGAAAATATCACCCTTG
CCTTGCCTTGCCTAGATGCTTAATTGTGAAGTTATAGACCATACGCTCTCCTGTCACTGA
CTGTAAATTGCCTCGATTGTCTAGTGAATAGTTAGTGTGCCGAACCACCGATATCGGGTA
GGAGGTTCGAATTTTAGTCGTGCTTTGTACATACTAGAGGTGTGCGCCGATGGCTAAACC
GTCGGCGGTGGCGTCTGGTCCAAAAATGGCCGGCGGCGGCGGCGTAATCGGCGTGATCGG
CGCGATAAATTAAAATAAGTAATAATGCAAAAAAACTGTTTATTCATACGCTAAGATACA
AACTAAAATTAATATGACACAATTTTTTGAATCAACTAATTATAAAGAAGTACACACATA
CACAAATAGTTTACATGTTAATGCTTTGCCTGCATGAGTTGTAGTTGTCGTGGACAAAAA
TAATTTTGTCCACATTGCTGGGACTTAGCCTGCATCTTTTAGCCATAAGTACAAGTCCTG
CGATGGAAAAACTCGCTCGCTAGGAGTACTCGTGGCTGGAATGCACATGATGGCTCTTAC
AAGTGCATAAAGCCAAGGATATCTATTTTGCTTTTCCCGCCAATAGCGAAGAAGATCACC
ATCCGACAAATCATTTGGATCACATCCTCCGAGGTACTTCCAACAGTCATTAACTATCGT
ATCATCGTTAGTAATACTATTAGCAGAACCGGCAGCTGTATGCTTTCGGGATATGGCCAA
TAGCATCTTTGTTGACGAGCTTGATGCAGCATCTTTGAATTGTTCTCGGTGTTCCACATG
TGTTTTGGCAGATCACATTCCTTTATACATTCCCGTACGTACGCTGAAAGAAACGTAACG
CTGGTTTCCCCTTTTCAAGATAAGTATCCACTATATGGAGTCCTTGAAACCGATAATCCA
GCAATGCTGCTGCAATAAGCACCTTGTTCATGGGAAATCGGTGATCCAGCTTGTTTAACA
TATTTCTCTTGATACTAATCATCAAAAGGCATTCGTCATCACTAATCTGGTTCAAAATAT
CTTCTAATTCACACCTAAACACAAGTGCAACGTTAATTGTTGTCA
>27_CAJVQM010000035_1_Pyrgus_malvae_genome_assembly_contig_ptg000049l_1_whole_genome_shotgun_sequence:20364041-20365825
GCATTGCGTGCGTGACAAGAGCATGTCTTAACAACGACAACGATGCAGATCGGATGCAGT
TCTAGTAGGTTAAAACAACTAGTATACGACGCTTGACCCTGTACTGATAACACATAAAGT
ATAAACAAAATTTATTGGGTTTTACCCAACAAATTAGCGGTCTGGTTACTGGGCGACTTT
GAGATAAGCAAGCGACTTGGGAAATTGAACTTGTGTAAAGAACAATTCTGCGACCACGTC
ATCCCATGTCCCGGTTGCTGGCTGCAGTTATAGGTATCATCACACTTTAGTAGTCCTGTT
GGAAAATTAACTTTGATTCTAGCATTAGTGGGTCTTGTGAGTGCCCGCTATGAATGCTGC
GCTGCAATCCATCGTCATGCTTACATTGTGCAAATGTGGCAAGCGGTGCATGGCCTACGA
GATGCACAGGTGAACGCTGCATGTCAACGATAAGCAGATAATTCTACAAGGAGTATGTTT
GTTCTAGGCTTTCTAAGTGTCACGTTCTGTGAGAACGTGAGCTGTAGGTTTCTGATAATT
CGGCCCCAGCTTGGATGCTGATGCTGTAGCCTCGGCAAGTCATGTTACCTGTTACTTCGA
CCCATATTCATAGCACCTTCAAGGTGGCACATACATATAACAGGTCGAAATTTTCGAAAA
TGCATTTGATCCCTATGCACTGTAATATCTTTATCACTGAATACGAAAATATCACCCTTG
CCTTGCCTTGCCTAGATGCTTAATTGTGAAGTTATAGACCATACGCTCTCCTGTCACTGA
CTGTA-------------------------------------------------------
------------------------------------------------------------
------------------------------------------------------------
------------------------------------------------------------
------------------------------------------------------------
------------------------------------------------------------
------------------------------------------------------------
------------------------------------------------------------
------------------------------------------------------------
------------------------------------------------------------
------------------------------------------------------------
------------------------------------------------------------
------------------------------------------------------------
------------------------------------------------------------
------------------------------------------------------------
------------------------------------------------------------
---------------------------------------------
>27_H12_J2
------------------------------------------------------------
------------------------------------------------------------
------------------------------------------------------------
------------------------------------------------------------
------------------------------------------------------------
------------------------------------------------------------
------------------------------------------------------------
--------------------------------------------------------GTTT
GTTCTAGGCGTTCCAAGTGTC--GTTGTGCCAGAACGTGAGCTGTAGGTTGCTGATAAGT
TGGCGCTACCTTGGATGCTGATTCTGCGGCCCCAGCGATTCATGTTACCTGCTGCTTTGA
CCCATATTTATAGCACCTTAGAGCATGCACCTACAGA--ACAGGTCGAAATTTTCGAAAA
TGCATCTGACCTCTATGCATTATAGTATCTTCATCACTGAATCCGAAAATATCA-----A
CCTTGCCTAGCCTAGATGCTTAATTTTGAAGTTATAGACCGCACGGTAACGTGGCACCTA
CTGTA-------------------------------------------------------
------------------------------------------------------------
------------------------------------------------------------
------------------------------------------------------------
------------------------------------------------------------
------------------------------------------------------------
------------------------------------------------------------
------------------------------------------------------------
------------------------------------------------------------
------------------------------------------------------------
------------------------------------------------------------
------------------------------------------------------------
------------------------------------------------------------
------------------------------------------------------------
------------------------------------------------------------
------------------------------------------------------------
---------------------------------------------
>

>28_Hd27_J2_PEHJ01000672_1_Vanessa_tameamea_isolate_Waianae_33720_whole_genome_shotgun_sequence:1391-3101
-ATGGATGACGAAAATTTCATAATGTTTATGATACTTCGTGTGATGCAACATCACAACAT
TGATGTTTCGCAAACATTTGCGTCACATTGCAGCATACAGAGATCAGATCAGAGGTTCAT
ACTCATTGATTCATACTACCAGGTGGACGCCTAACGTTACTCTGATTGCTAACTGCTGGC
ATGACGACGGATCGTTGCAAAGACTGTTCACGTCTTGTTCAGTATCTTAATCTGTTACGT
CACGCTGCTGTACTTGTACGTCACATAAACACACACCCACATACACGCACACTAGGAAAA
AGTGCTATGATCTTAACGAACATCACGAACGTTTCAAGATAAAGCAATCTGTCTGCGAGC
AGGTGAGCCTTGCTCAGGTACGGTAGATTGTTATGTGGAAGCTGGCAGTAGCCTTAGGAT
CGACGTTACGTTACTAGAAGTCTAAGTCTTGCACCATGGGGTTCGTTAGCTCTGCGGCGT
TTGTCTTCTTACCTTTCTGCAACACCTGAG--TCTTTTGCAGGGGTTCATGCCTAGGATC
TCAACCAGAAGCAAGCCAGAAGGCTTAGCGACCATCGTTTATAGTGAAAAAAT------G
CATTCTGAGTCAAGTGCACCTTGATGCATCAGGTTGTCATTGCAATGGCGAAATTCCTAC
TCTCACCTAAAACTGCATCTAGGAATTATGGACCGTTTGGTCTTGTGTTCCAGACTGTAT
ATTAAAAAAGGTATCTCACCGCTTTATATTGAGATTTGGCAGCGTATTACTATTAATAGT
TTAAAAATTTACCTTTTGGCGGTTTTTTGCCCTTTAGAGGACTGAAATGAAATCAGTTAA
GCACATTTTTACACCACTATTTGTGCCGCACAAAACCACAGCGTTTGATTCCAAATTTGT
CAAAATGGGATAACATTTGACAACTTTTTAATTTTTTTCTCGATTTAAATTGATGCGGAG
CGACTTAGGAGTTGCGTTCTCGTGCCATCGGATGGGAGGAAACTGGGTTAGGTTAGGTTT
TTTTTTTTAAAGAAAAGTATATCCATAGGCTCACAATAGCCCGTGCCTTTTTACAAATTA
TTATTTTTTTTTTTACAATATACACACGTACTAAGATTTACAGTAGTTACTATTTTCACA
TATCAGCTTATTAACTACTGTAAAACTAAAAACAGCAAAAGAACTTCATCGCCTCCTGAA
CTCTTCTCGCCGGAGGCTCTCACCCGTACTGACATTTATATTTATTTATATATGTATGTC
GCAACCTGCGCACGTTCGGGCTCAGATCGCTCTTCCTCCATTACTCGGTGTTCAAATAAA
TCCGTTAACGGACTTCTCAATATTTTATTTAACGGAACGAAATCGGTAATAACAAATGAA
CGAATGACAGCTCCATCAAAAATGCATTGTTGCCGTTTCGCAAAATCAATTCCATCCAAT
TGTCAACTTGACATTTCTATATCGAGAATTTATTAGCTAGCAGTTTTTTTTCGCTTGCGT
TAGCGTTGGTTAATACACGTGTTAAGAGATTTTGAGTGTTTTCGTTTAATTTATTTAGTA
TATTTTATTGTTAATAGTGCTTTAATTGGTAGTTGAGTTAAGTGGTGTTACTAATATTTG
TAAATCTTGTGAGTATTTATCATATTTTAATATTCTTTAGCTTCTAAGTTTTATAATGGA
GGTTGATCCTCCTCCTGAACCCCCTGATCCAGGTGACTCA
>28_Hd27_J2_PEHJ01000673_1_Vanessa_tameamea_isolate_Waianae_33721_whole_genome_shotgun_sequence:6528-8238
GATGGATGACGAAAATTTCATAATGTTTATGATACTTCGTGTGATGCAACATCACAACAT
TGATGTTTCGCAAACATTTGCGTCACATTGCAGCATACAGAGATCAGATCAGAGGTTCAT
ACTCATTGATTCATACTACCAGGTGGACGCCTAACGTTACTCTGATTGCTAACTGCTGGC
ATGACGACGGATCGTTGCAAAGACTGTTCACGTCTTGTTCAGTATCTTAATCTGTTACGT
CACGCTGCTGTACTTGTACGTCACATAAACACACACCCACATACACGCACACTAGGAAAA
AGTGCTATGATCTTAACGAACATCACGAACGTTTCAAGATAAAGCAATCTGTCTGCGAGC
AGGTGAGCCTTGCTCAGGTACGGTAGATTGTTATGTGGAAGCTGGCAGTAGCCTTAGGAT
CGACGTTACGTTACTAGAAGTCTAAGTCTTGCACCATGGGGTTCGTTAGCTCTGCGGCGT
TTGTCTTCTTACCTTTCTGCAACACCTGAG--TCTTTTGCAGGGGTTCATGCCTAGGATC
TCAACCAGAAGCAAGCCAGAAGGCTTAGCGACCATCGTTTATAGTGAAAAAAT------G
CATTCTGAGTCAAGTGCACCTTGATGCATCAGGTTGTCATTGCAATGGCGAAATTCCTAC
TCTCACCTAAAACTGCATCTAGGAATTATGGACCGTTTGGTCTTGTGTTCCAGACTGTAT
ATTAAAAAAGGTATCTCACCGCTTTATATTGAGATTTGGCAGCGTATTACTATTAATAGT
TTAAAAATTTACCTTTTGGCGGTTTTTTGCCCTTTAGAGGACTGAAATGAAATCAGTTAA
GCACATTTTTACACCACTATTTGTGCCGCACAAAACCACAGCGTTTGATTCCAAATTTGT
CAAAATGGGATAACATTTGACAACTTTTTAATTTTTTTCTCGATTTAAATTGATGCGGAG
CGACTTAGGAGTTGCGTTCTCGTGCCATCGGATGGGAGGAAACTGGGTTAGGTTAGGTTT
TTTTTTTTAAAGAAAAGTATATCCATAGGCTCACAATAGCCCGTGCCTTTTTACAAATTA
TTATTTTTTTTTTTACAATATACACACGTACTAAGATTTACAGTAGTTACTATTTTCACA
TATCAGCTTATTAACTACTGTAAAACTAAAAACAGCAAAAGAACTTCATCGCCTCCTGAA
CTCTTCTCGCCGGAGGCTCTCACCCGTACTGACATTTATATTTATTTATATATGTATGTC
GCAACCTGCGCACGTTCGGGCTCAGATCGCTCTTCCTCCATTACTCGGTGTTCAAATAAA
TCCGTTAACGGACTTCTCAATATTTTATTTAACGGAACGAAATCGGTAATAACAAATGAA
CGAATGACAGCTCCATCAAAAATGCATTGTTGCCGTTTCGCAAAATCAATTCCATCCAAT
TGTCAACTTGACATTTCTATATCGAGAATTTATTAGCTAGCAGTTTTTTTTCGCTTGCGT
TAGCGTTGGTTAATACACGTGTTAAGAGATTTTGAGTGTTTTCGTTTAATTTATTTAGTA
TATTTTATTGTTAATAGTGCTTTAATTGGTAGTTGAGTTAAGTGGTGTTACTAATATTTG
TAAATCTTGTGAGTATTTATCATATTTTAATATTCTTTAGCTTCTAAGTTTTATAATGGA
GGTTGATCCTCCTCCTGAACCCCCTGATCCAGGTGACTC-
>28_PEHJ01000672_1_Vanessa_tameamea_isolate_Waianae_33720_whole_genome_shotgun_sequence:1391-3101
-ATGGATGACGAAAATTTCATAATGTTTATGATACTTCGTGTGATGCAACATCACAACAT
TGATGTTTCGCAAACATTTGCGTCACATTGCAGCATACAGAGATCAGATCAGAGGTTCAT
ACTCATTGATTCATACTACCAGGTGGACGCCTAACGTTACTCTGATTGCTAACTGCTGGC
ATGACGACGGATCGTTGCAAAGACTGTTCACGTCTTGTTCAGTATCTTAATCTGTTACGT
CACGCTGCTGTACTTGTACGTCACATAAACACACACCCACATACACGCACACTAGGAAAA
AGTGCTATGATCTTAACGAACATCACGAACGTTTCAAGATAAAGCAATCTGTCTGCGAGC
AGGTGAGCCTTGCTCAGGTACGGTAGATTGTTATGTGGAAGCTGGCAGTAGCCTTAGGAT
CGACGTTACGTTACTAGAAGTCTAAGTCTTGCACCATGGGGTTCGTTAGCTCTGCGGCGT
TTGTCTTCTTACCTTTCTGCAACACCTGAG--TCTTTTGCAGGGGTTCATGCCTAGGATC
TCAACCAGAAGCAAGCCAGAAGGCTTAGCGACCATCGTTTATAGTGAAAAAAT------G
CATTCTGAGTCAAGTGCACCTTGATGCATCAGGTTGTCATTGCAATGGCGAAATTCCTAC
TCTCACCTAAAACTGCATCTAGGAATTATGGACCGTTTGGTCTTGTGTTCCAGACTGTAT
------------------------------------------------------------
------------------------------------------------------------
------------------------------------------------------------
------------------------------------------------------------
------------------------------------------------------------
------------------------------------------------------------
------------------------------------------------------------
------------------------------------------------------------
------------------------------------------------------------
------------------------------------------------------------
------------------------------------------------------------
------------------------------------------------------------
------------------------------------------------------------
------------------------------------------------------------
------------------------------------------------------------
------------------------------------------------------------
----------------------------------------
>28_Hd27_J2
------------------------------------------------------------
------------------------------------------------------------
------------------------------------------------------------
------------------------------------------------------------
------------------------------------------------------------
------------------------------------------------------------
----------------------------------------------------------AT
CAACGTTACGTTACTAGAAGTATAAGTTTTGCACCAAGGGGTTCGTTAGCTCTGCGGCGT
TTGTCTTCTCACCTTTCTGCAACACCTGAGAGTCTTTTGCAGGGGTTCATGCCTAGGACC
TCATCCAGAAGCAAGCCAGAAGGCT-AGCGACCATCGTTTATAGTGAAAAAATTCAAGTG
CATTTTGAGTCAAGTGCATCCTAATGCATCAGGTTGTCATTGCAATGGCGAAATTCCTAC
TCTCGCCTAACACTGCATCTAGGAATTATAGACCGTTTGATCTTGTGTTCCTGACTGTA-
------------------------------------------------------------
------------------------------------------------------------
------------------------------------------------------------
------------------------------------------------------------
------------------------------------------------------------
------------------------------------------------------------
------------------------------------------------------------
------------------------------------------------------------
------------------------------------------------------------
------------------------------------------------------------
------------------------------------------------------------
------------------------------------------------------------
------------------------------------------------------------
------------------------------------------------------------
------------------------------------------------------------
------------------------------------------------------------
----------------------------------------
>

>30(C)_Hd27_J1_CAJUZE010000037_1_Ypsolopha_scabrella_genome_assembly_contig_atg000036l_1_1796680_whole_genome_shotgun_sequence:1273977-1275321
-GGGCGAAGGAAAAACTTGTGCTTATAAATTACTAGATATTTTATTTACTAGGGATTACC
TTTGCAACTGTTCATGGGCAGGTGGAAGTAGAGGTGATAGGTCGAAAGTTGCTCTTAAAG
ACTACAAGAACGTTTTGAAATTCTTTCATGGTATGATTCAAACATGGGATCCGACATATA
CTGTACAAGACAATGAAAAATTTTTCAAGATTATTACGAAAAATTCGAAGCAACGGAAAT
CTATGAAAAATCTTAGGATGTCTTCTAAGAGATGTCGCAAGAATAAGGATAATTTAGATG
AACAACACAAGAGTGGAAATGAAAGACAACCAAATGATGATGAAATAGAAACTGAAATTG
CACCAAACGATGAGTACAAAGAAATAATTGAGGAGAAAGCATGCAATAATATGAGTGATG
ATTATATGGAAGGTGGTCTTTGTTAATTAATGTATAAATGTGTTCTATAAATCTTTTTCA
TTTATTAAAAGGTGGTACATCTACATCTTCGTTCTTACAAAGTCTGTTTAATATTCTCTT
ACAAATTATCTTTGAATAAAGTGTGCCAGATATTTTTGCACGCTCTGTTCTGTCATTATT
ATTATACGCCAATGTGTACGTTAATGCCAAGTGCAAATCACTCCGATCCCTGAAGATCTT
GTAAGTACATATAGTAAAGGTAATGTGAAAAGTCTATCTAAGATTATATCAATAAATGTT
TTAAGAAGTATGTTTCTTGTTTTTAAAGTACCCTAAGTACTTATAGTAAATATTATGTGA
AAAGTATCTAGGATTATATCAATGTTTGAGAAGGATGTTTCTTGTTTTTAAAGTACCCTA
AGTACTTATAGTAAAGATAATGTGAAAAGTCCATCTAGGATTTTTCTTTTTTTGCGCGTT
TTTGGGGTTGATCCCATAGTAAAAGTTGTAGTATGACCTACATAAGCACCCCTCAGAGTA
TGGTCAGACAACAAAATCATCCCGTACATGTCTTCGCTAAATACACCCAATGACACAAGT
CCGTACGGCCTATAACTCCAAAGTTAAGGGTCGGGGGGAGCGGGGAGTGGTATTTTTGAA
CTCAGGAGACACAGTTCTATCATGCAATGGTGCTAACTCCCAAGCCGTTATGCTCGACCT
ATTAGAGTGCAGTATCTGTTGCACAAGTTGCAGCGTGACGTCTATATCTGCACATCGGTC
CGATGCACATTACATGTGCATGTAGCCTAGCAGACCGATGGTAACCTAAGCTCACAGCCA
GGTATATACGACAGTTGGGATACCTACGTCAGCTTAT-CTACATCAATGATACCAAGAAA
TACTTTATAAAAAATTTTATTTTAAAA
>30(C)_Hd27_J1_CAJUZE010000262_1_Ypsolopha_scabrella_genome_assembly_contig_atg000262l_1_2000295_whole_genome_shotgun_sequence:892500-893844
AGGGCGAAGGAAAAACTTGTGCTTATAAATTACTAGATATTTTATTTACTAGGGATTACC
TTTGCAACTGTTCATGGGCAGGTGGAAGTAGAGGTGATAGGTCGAAAGTTGCTCTTAAAG
ACTACAAGAACGTTTTGAAATTCTTTCATGGTATGATTCAAACATGGGATCCGACATATA
CTGTACAAGACAATGAAAAATTTTTCAAGATTATTACGAAAAATTCGAAGCAACGGAAAT
CTATGAAAAATCTTAGGATGTCTTCTAAGAGATGTCGCAAGAATAAGGATAATTTAGATG
AACAACACAAGAGTGGAAATGAAAGACAACCAAATGATGATGAAATAGAAACTGAAATTG
CACCAAACGATGAGTACAAAGAAATAATTGAGGAGAAAGCATGCAATAATATGAGTGATG
ATTATATGGAAGGTGGTCTTTGTTAATTAATGTATAAATGTGTTCTATAAATCTTTTTCA
TTTATTAAAAGGTGGTACATCTACATCTTCGTTCTTACAAAGTCTGTTTAATATTCTCTT
ACAAATTATCTTTGAATAAAGTGTGCCAGATATTTTTGCACGCTCTGTTCTGTCATTATT
ATTATACGCCAATGTGTACGTTAATGCCAAGTGCAAATCACTCCGATCCCTGAAGATCTT
GTAAGTACATATAGTAAAGGTAATGTGAAAAGTCTATCTAAGATTATATCAATAAATGTT
TTAAGAAGTATGTTTCTTGTTTTTAAAGTACCCTAAGTACTTATAGTAAATATTATGTGA
AAAGTATCTAGGATTATATCAATGTTTGAGAAGGATGTTTCTTGTTTTTAAAGTACCCTA
AGTACTTATAGTAAAGATAATGTGAAAAGTCTATCTAGGATTTTTCTTTTTTTGCGCGTT
TTTGGGGTTGATCCCATAGTAAAAGTTGTAGTATGACCTACATAAGCACCCCTCAGAGTA
TGGTCAGACAACAAAATCATCCCGTACATGTCTTCGCTAAATACACCCAATGACACAAGT
CCGTACGGCCTATAACTCCAAAGTTAAGGGTCGGGGGGAGCGGGGAGTGGTATTTTTGAA
CTCAGGAGACACAGTTCTATCATGCAATGGTGCTAACTCCCAAGCCGTTATGCTCGACCT
ATTAGAGTGCAGTATCTGTTGCACAAGTTGCAGCGTGACGTCTATATCTGCACATCGGTC
CGATGCACATTACATGTGCATGTAGCCTAGCAGACCGATGGTAACCTAAGCTCACAGCCA
GGTATATACGACAGTTGGGATACCTACGTCAGCTTAT-CTACATCAATGATACCAAGAAA
TACTTTATAAAAAATTTTATTTTAAA-
>30(C)_CAJUZE010000037_1_Ypsolopha_scabrella_genome_assembly_contig_atg000036l_1_1796680_whole_genome_shotgun_sequence:1273977-1275321
------------------------------------------------------------
------------------------------------------------------------
------------------------------------------------------------
------------------------------------------------------------
------------------------------------------------------------
------------------------------------------------------------
------------------------------------------------------------
------------------------------------------------------------
------------------------------------------------------------
------------------------------------------------------------
------------------------------------------------------------
------------------------------------------------------------
------------------------------------------------------------
------------------------------------------------------------
------------------------------------------------------------
------------------------------------------------------------
-----------------------------------------TACACCCAATGACACAAGT
CCGTACGGCCTATAACTCCAAAGTTAAGGGTCGGGGGGAGCGGGGAGTGGTATTTTTGAA
CTCAGGAGACACAGTTCTATCATGCAATGGTGCTAACTCCCAAGCCGTTATGCTCGACCT
ATTAGAGTGCAGTATCTGTTGCACAAGTTGCAGCGTGACGTCTATATCTGCACATCGGTC
CGATGCACATTACATGTGCATGTAGCCTAGCAGACCGATGGTAACCTAAGCTCACAGCCA
GGTATATACGACAGTTGGGATACCTACGTCAGCTTAT-CTACATCAATGATACCAAGAAA
TACTTTATAAAAAATTTTATTTTAAAA
>30(C)_Hd27_J1_
------------------------------------------------------------
------------------------------------------------------------
------------------------------------------------------------
------------------------------------------------------------
------------------------------------------------------------
------------------------------------------------------------
------------------------------------------------------------
------------------------------------------------------------
------------------------------------------------------------
------------------------------------------------------------
------------------------------------------------------------
------------------------------------------------------------
------------------------------------------------------------
------------------------------------------------------------
------------------------------------------------------------
------------------------------------------------------------
-----------------------------------------TACAGTTAAGGTCACAAGT
CCGTGCGGGCTGTAACTTGAAAGTTAAGGCTCGGGGGTAGCGGGGAGTGGTATTTTTAGA
ATCAGGAGACAAAACTCTATCATGCAATGACGTTAACTCCCAGCCCGTTACGCTCGACTT
TTTAGCGAGTG----CAGTTGCACAAGTTGCAGCGTGACGTCTATATCTGCATGTCTATC
AGATGCACATT------GCATGCAGCCTAGTCGGCCGATCGTGACCTAAGCTC--TGTTA
GGCATATACGTGAGTTGGGATACCTACTGGACGCGGTGTTGCGTCAGCT-TATT------
---------------------------
>

>31(D)_Hd27_J2_CAJUZE010000037_1_Ypsolopha_scabrella_genome_assembly_contig_atg000036l_1_1796680_whole_genome_shotgun_sequence:1278317-1279624
-TAGCCTAGGATCGACGTTACGTTACTAGAAGTCTAAGTTTTGCGCCGTGGGCTTCATGG
GCTATGCAGCTGTGATTTTCTTACTTTTGTGCAACACCTGCAAGTCTTTTGCAGAGATTT
ATGTCTAGAACTT-ATCCAGGAGCAAGCCCGGAGGCTCGCAACCACCGTTTGTAGTGAAA
AAATTCAAGTGCATTTTGAGTGAAATGCATCCTAGTGCATCGGGTTAAGATTGCAATGGC
AAGATTCTTAGTCACACCTGAAACTGCATTCAGGCATTATAGACCGGACGGATCTGTGTT
CCTGGCTGTAAGTCTGATTTGAATTTGTATATCGAATATATTTAAAGTAAGGAAATGATT
AAAAAAAGAAGTATATTGAGTTAATTTTCATAAAATAATTTAAACTTGCAAGTGTCATTG
TTTATAGTTAAAATTTACACAATGGTTAAAACACTAGCATGATTCGATTAGGTTGTCCGT
CTAATAATTAAAATCTTTATCAAAAGAATATATACCGTCATGACATGAATCCCCGAGGGG
GTATCAGAGGTTTTCCCGAGTGTGAACTATGAATCGCAAAACCCGCATTTCACCAACGAC
TGTTACGTCCCAACGTGATGGGTGGTGAGCCCTATCGCCGTTCTTCGGGCACAAATACAC
GCTTTTTAGGACATGCGGGTTTCCTCACGATGTTTTCCTTCACCGTTCAGTGGTAAGTAG
TACATAAATTCCGAAAAACTCATTGGTGCATGCCCGACCGGGGATCGAACCTGGGTCTCA
AGATTATGGGGCCAGCGTTCTACCGCCGAAAGAAGCTATAGTAAAATTTAATTTGTCATT
TTTTTTTTCATCCTTTTGTCTAGGGAAGTTTAGTGACAAAAGATAGATTTAAATCTCTAT
ATTTTGGAATGACGGTTTTAAGTCATACTTACAAAAACTAAATAGCGATAGATAGATGAC
AATAATTGTCAATACCAATTTATTTTTAAAATTTTGGTTCGTTTGTTAATTTTTATTAAA
ATTTATAACATGCAAAAGAAATCGTTGATTACTCTTAAATCTACGTAAATAAAAAACTCA
AGTACCTACTTAAAATAGTTTTTTATTGGTACGTATGCAATAGTGGTATGAAATATAAGT
ATTCATGATGATGCAAACATACTAGTTTACATTTTAGGTCTCTAGGATCAAGGACTATAT
TACAATTGCTACCATCAAAATTTTTCACTTTGTAAATGTGTAAATGTGAAGATTTTACGG
GATACGTAAACACATCTTCTTTGTTACTTATTTTTAAGCCAATAATACGA
>31(D)_Hd27_J2_CAJUZE010000262_1_Ypsolopha_scabrella_genome_assembly_contig_atg000262l_1_2000295_whole_genome_shotgun_sequence:888219-889526
CTAGCCTAGGATCGACGTTACGTTACTAGAAGTCTAAGTTTTGCGCCGTGGGCTTCATGG
GCTATGCAGCTGTGATTTTCTTACTTTTGTGCAACACCTGCAAGTCTTTTGCAGAGATTT
ATGTCTAGAACTT-ATCCAGGAGCAAGCCCGGAGGCTCGCAACCACCGTTTGTAGTGAAA
AAATTCAAGTGCATTTTGAGTGAAATGCATCCTAGTGCATCGGGTTAAGATTGCAATGGC
AAGATTCTTAGTCACACCTGAAACTGCATTCAGGCATTATAGACCGGACGGATCTGTGTT
CCTGGCTGTAAGTCTGATTTGAATTTGTATATCGAATATATTTAAAGTAAGGAAATGATT
AAAAAAAGAAGTATATTGAGTTAATTTTCATAAAATAATTTAAACTTGCAAGTGTCATTG
TTTATAGTTAAAATTTACACAATGGTTAAAACACTAGCATGATTCGATTAGGTTGTCCGT
CTAATAATTAAAATCTTTATCAAAAGAATATATACCGTCATGACATGAATCCCCGAGGGG
GTATCAGAGGTTTTCCCGAGTGTGAACTATGAATCGCAAAACCCGCATTTCACCAACGAC
TGTTACGTCCCAACGTGATGGGTGGTGAGCCCTATCGCCGTTCTTCGGGCACAAATACAC
GCTTTTTAGGACATGCGGGTTTCCTCACGATGTTTTCCTTCACCGTTCAGTGGTAAGTAG
TACATAAATTCCGAAAAACTCATTGGTGCATGCCCGACCGGGGATCGAACCTGGGTCTCA
AGATTATGGGGCCAGCGTTCTACCGCCGAAAGAAGCTATAGTAAAATTTAATTTGTCATT
TTTTTTTTCATCCTTTTGTCTAGGGAAGTTTAGTGACAAAAGATAGATTTAAATCTCTAT
ATTTTGGAATGACGGTTTTAAGTCATACTTACAAAAACTAAATAGCGATAGATAGATGAC
AATAATTGTCAATACCAATTTATTTTTAAAATTTTGGTTCGTTTGTTAATTTTTATTAAA
ATTTATAACATGCAAAAGAAATCGTTGATTACTCTTAAATCTACGTAAATAAAAAACTCA
AGTACCTACTTAAAATAGTTTTTTATTGGTACGTATGCAATAGTGGTATGAAATATAAGT
ATTCATGATGATGCAAACATACTAGTTTACATTTTAGGTCTCTAGGATCAAGGACTATAT
TACAATTGCTACCATCAAAATTTTTCACTTTGTAAATGTGTAAATGTGAAGATTTTACGG
GATACGTAAACACATCTTCTTTGTTACTTATTTTTAAGCCAATAATACG-
>31(D)_CAJUZE010000037_1_Ypsolopha_scabrella_genome_assembly_contig_atg000036l_1_1796680_whole_genome_shotgun_sequence:1278317-1279624
-TAGCCTAGGATCGACGTTACGTTACTAGAAGTCTAAGTTTTGCGCCGTGGGCTTCATGG
GCTATGCAGCTGTGATTTTCTTACTTTTGTGCAACACCTGCAAGTCTTTTGCAGAGATTT
ATGTCTAGAACTT-ATCCAGGAGCAAGCCCGGAGGCTCGCAACCACCGTTTGTAGTGAAA
AAATTCAAGTGCATTTTGAGTGAAATGCATCCTAGTGCATCGGGTTAAGATTGCAATGGC
AAGATTCTTAGTCACACCTGAAACTGCATTCAGGCATTATAGACCGGACGGATCTGTGTT
CCTGGCTGTA--------------------------------------------------
------------------------------------------------------------
------------------------------------------------------------
------------------------------------------------------------
------------------------------------------------------------
------------------------------------------------------------
------------------------------------------------------------
------------------------------------------------------------
------------------------------------------------------------
------------------------------------------------------------
------------------------------------------------------------
------------------------------------------------------------
------------------------------------------------------------
------------------------------------------------------------
------------------------------------------------------------
------------------------------------------------------------
--------------------------------------------------
>31(D)_Hd27_J2
----------ATCAACGTTACGTTACTAGAAGTATAAGTTTTGCACCAAGGGGTTCGTTA
GCTCTGCGGCGTTTGTCTTCTCACCTTTCTGCAACACCTGAGAGTCTTTTGCAGGGGTTC
ATGCCTAGGACCTCATCCAGAAGCAAGCCAGAAGGCTAGCGACCATCGTTTATAGTGAAA
AAATTCAAGTGCATTTTGAGTCAAGTGCATCCTAATGCATCAGGTTGTCATTGCAATGGC
GAAATTCCTACTCTCGCCTAACACTGCATCTAGGAATTATAGACCGTTTGATCTTGTGTT
CCTGACTGTA--------------------------------------------------
------------------------------------------------------------
------------------------------------------------------------
------------------------------------------------------------
------------------------------------------------------------
------------------------------------------------------------
------------------------------------------------------------
------------------------------------------------------------
------------------------------------------------------------
------------------------------------------------------------
------------------------------------------------------------
------------------------------------------------------------
------------------------------------------------------------
------------------------------------------------------------
------------------------------------------------------------
------------------------------------------------------------
--------------------------------------------------
>

>32_Hd27_J1_CAJUZE010000037_1_Ypsolopha_scabrella_genome_assembly_contig_atg000036l_1_1796680_whole_genome_shotgun_sequence:1790147-1791492
TGTTAGCCCTCAGCGCTGATTTTCAGTCAGTCCCAGATGATGGCTCATGAGCGTACGAGA
TGCAGCATGGCGTGGTAAATGAGAGAATAAATAAATAAATAATAACAATAATAGCTATAA
ACGTAACTAAAGTATTTGCTGCTACCTAAGTGATCACAACTCAGTATGATGCTGTGTTGA
CATAGTATAAGAATAAGAATAAAAATAAGAATAAGAAATATTTATTTGCTAAAATAAGGG
TGAAGAACAGTACAAAGTAGGTACATACACATAAGATCTCCCTATTAGCTAATTTTAGTT
TAGCAAATTTTTACATACACATTTTATTATTTTGCATTAATAATTCTAAAAAATGATTGA
CATAAATAAAAGAAACATACTCGTACACGAAATAAGAACATAATAATTAATCAATTAAAC
AATAGAAATTAGATTTGAATTTAATTAATATGTCAGCTACCTACGTATTATATGCATCTG
CCATTAAAATTTTGAATCAAAAAATTCTTTCACAGTGTAAAATGTCCGATCTAATAACCA
TTTTTATAATTTCGGCTTGAACAAGGTGAGAGGTAGATCTTGTATACTCTGTGGAAGTTT
GTTATAAACTTTTATGCACACCGGGTAGCACGTTTTATTATAAGTTTTTGTTTTAGGCTG
GTGATCTTGAACTAGTCTGTTATGATTTTATTTTATTCTTCGGATACACATCTTTAGCTG
TTTTAAACAAATGTAGGTGTTGTCTCACAAATAAAGCCAGTTCAAAAATATACAAGGACG
GAAAAGTTAAAATTCTCAGTTTATTAAATAATGGTTTGCGAGATTTGTCTTGAGAGATGC
CACAAATCGCACGAATACATTTTTTTTGTGCTATAAAAACTTTAAGATTATACGGACAGT
TTCCCCATACTAACAAGCCATATCGCAATACCGATTCAACATAACCATAGTATGCTACTA
ATGCAGTCTGCTGTGAAGCTACATCGCTGAGTCTCTTTAATACACCCAATGACACAAGTC
CGTACGGCCTATAACTCCAAAGTTAAGGGTCGGGGGGAGCGGGGAGTGGTATTTTTGAAC
TCAGGAGACACAGTTCTATCATGCAATGGTGCTAACTCCCAAGCCGTTATGCTCGACCTA
TTAGAGTGCAGTATCTGTTGCACAAGTTGCAGCGTGACGTCTATATCTGCACATCGGTCC
GATGCACATTACATGTGCATGTAGCCTAGCAGACCGATGGTAACCTAAGCTCGCAGCCAG
GTATATACGACAGTTGGGATACCTACGTCAGCTTAT-CTACGTCAATGATACCAAGAAAT
ACTTTATAAGAAATTTTATTTAAAAAA
>32_Hd27_J1_CAJUZE010000816_1_Ypsolopha_scabrella_genome_assembly_contig_atg000981l_1_36138_whole_genome_shotgun_sequence:16366-17711
TGTTAGCCCTCAGCGCTGATTTTCAGTCAGTCCCAGATGATGGCTCATGAGCGTACGAGA
TGCAGCATGGCGTGGTAAATGAGAGAATAAATAAATAAATAATAACAATAATAGCTATAA
ACGTAACTAAAGTATTTGCTGCTACCTAAGTGATCACAACTCAGTATGATGCTGTGTTGA
CATAGTATAAGAATAAGAATAAAAATAAGAATAAGAAATATTTATTTGCTAAAATAAGGG
TGAAGAACAGTACAAAGTAGGTACATACACATAAGATCTCCCTATTAGCTAATTTTAGTT
TAGCAAATTTTTACATACACATTTTATTATTTTGCATTAATAATTCTAAAAAATGATTGA
CATAAATAAAAGAAACATACTCGTACACGAAATAAGAACATAATAATTAATCAATTAAAC
AATAGAAATTAGATTTGAATTTAATTAATATGTCAGCTACCTACGTATTATATGCATCTG
CCATTAAAATTTTGAATCAAAAAATTCTTTCACAGTGTAAAATGTCCGATCTAATAACCA
TTTTTATAATTTCGGCTTGAACAAGGTGAGAGGTAGATCTTGTATACTCTGTGGAAGTTT
GTTATAAACTTTTATGCACACCGGGTAGCACGTTTTATTATAAGTTTTTGTTTTAGGCTG
GTGATCTTGAACTAGTCTGTTATGATTTTATTTTATTCTTCGGATACACATCTTTAGCTG
TTTTAAACAAATGTAGGTGTTGTCTCACAAATAAAGCCAGTTCAAAAATATACAAGGACG
GAAAAGTTAAAATTCTCAGTTTATTAAATAATGGTTTGCGAGATTTGTCTTGAGAGATGC
CACAAATCGCACGAATACATTTTTTTTGTGCTATAAAAACTTTAAGATTATACGGACAGT
TTCCCCATACTAACAAGCCATATCGCAATACCGATTCAACATAACCATAGTATGCTACTA
ATGCAGTCTGCTGTGAAGCTACATCGCTGAGTCTCTTTAATACACCCAATGACACAAGTC
CGTACGGCCTATAACTCCAAAGTTAAGGGTCGGGGGGAGCGGGGAGTGGTATTTTTGAAC
TCAGGAGACACAGTTCTATCATGCAATGGTGCTAACTCCCAAGCCGTTATGCTCGACCTA
TTAGAGTGCAGTATCTGTTGCACAAGTTGCAGCGTGACGTCTATATCTGCACATCGGTCC
GATGCACATTACATGTGCATGTAGCCTAGCAGACCGATGGTAACCTAAGCTCGCAGCCAG
GTATATACGACAGTTGGGATACCTACGTCAGCTTAT-CTACGTCAATGATACCAAGAAAT
ACTTTATAAGAAATTTTATTTAAAAAA
>32_CAJUZE010000037_1_Ypsolopha_scabrella_genome_assembly_contig_atg000036l_1_1796680_whole_genome_shotgun_sequence:1790147-1791492
------------------------------------------------------------
------------------------------------------------------------
------------------------------------------------------------
------------------------------------------------------------
------------------------------------------------------------
------------------------------------------------------------
------------------------------------------------------------
------------------------------------------------------------
------------------------------------------------------------
------------------------------------------------------------
------------------------------------------------------------
------------------------------------------------------------
------------------------------------------------------------
------------------------------------------------------------
------------------------------------------------------------
------------------------------------------------------------
----------------------------------------TACACCCAATGACACAAGTC
CGTACGGCCTATAACTCCAAAGTTAAGGGTCGGGGGGAGCGGGGAGTGGTATTTTTGAAC
TCAGGAGACACAGTTCTATCATGCAATGGTGCTAACTCCCAAGCCGTTATGCTCGACCTA
TTAGAGTGCAGTATCTGTTGCACAAGTTGCAGCGTGACGTCTATATCTGCACATCGGTCC
GATGCACATTACATGTGCATGTAGCCTAGCAGACCGATGGTAACCTAAGCTCGCAGCCAG
GTATATACGACAGTTGGGATACCTACGTCAGCTTAT-CTACGTCAATGATACCAAGAAAT
ACTTTATAAGAAATTTTATTTAAAAAA
>32_Hd27_J1_
------------------------------------------------------------
------------------------------------------------------------
------------------------------------------------------------
------------------------------------------------------------
------------------------------------------------------------
------------------------------------------------------------
------------------------------------------------------------
------------------------------------------------------------
------------------------------------------------------------
------------------------------------------------------------
------------------------------------------------------------
------------------------------------------------------------
------------------------------------------------------------
------------------------------------------------------------
------------------------------------------------------------
------------------------------------------------------------
----------------------------------------TACAGTTAAGGTCACAAGTC
CGTGCGGGCTGTAACTTGAAAGTTAAGGCTCGGGGGTAGCGGGGAGTGGTATTTTTAGAA
TCAGGAGACAAAACTCTATCATGCAATGACGTTAACTCCCAGCCCGTTACGCTCGACTTT
TTAGCGAGTG----CAGTTGCACAAGTTGCAGCGTGACGTCTATATCTGCATGTCTATCA
GATGCACATT------GCATGCAGCCTAGTCGGCCGATCGTGACCTAAGCTCT--GTTAG
GCATATACGTGAGTTGGGATACCTACTGGACGCGGTGTTGCGTCAGCT-TATT-------
---------------------------
>

>33_Hd27_J2_CAJUZE010000037_1_Ypsolopha_scabrella_genome_assembly_contig_atg000036l_1_1796680_whole_genome_shotgun_sequence:1794453-1795760
TAGCCTAGGATCGACGTTACGTTACTAGAAGTCTAAGTTTTGCGCCGTGGGCTTCATGGG
CTATGCAGCTGTGATTTTCTTACTTTTGTGCAACACCTGGAAGTCTTTTGCAGAGATTTA
TGTCTAGAACTT-ATCCAGGAGCAAGCCCGGAGGCTCGCAACCACCGTTTGTAGTGAAAA
AATTCAAGTGCATTTTGAGTGCAATGCATCCTAGTGCATCGGGTTAAGATTGCAATGGCA
AGATTCTTAGTCACACCTGAAACTGCATTCAGGCATTATAGACCGCACGGATCTGTGTTC
CTGGCTGTACATAGCAAAATGGGTAAAGTTTATTACATACTTTATTTATTTGCCCTCTCC
AGTTTAATTTATTATCAATTACTATGCCCAAAAATGTCGTTTCATTTATTTGTTGAAGCT
TTTGTCCATTGTGCATTATATTAAATTGGTAATTATGATAATTGAAATTTATGTAATTAG
TTTTAGTCAAATTTGCCTGAAGGTTATAGTTATTTAAATATTGGATAATCGATGTCAAGG
TATTATTAATTTCAGATTCGTGATATTGTAATGGTTGATTTTTACGTGTTACTATTATAC
CTAGTATCATCTCATTATACATACCGTTAATACCAACCTTTTATTGAGTACAAGTACAAT
AATAATTATTTATTATTACAGTATGTAAATTTCGTTTTGACTGTACAAATTGTAGGCCAC
ATGCATATCAAAAGCACTGATGATGTACAAAGTAGGCATCCTGCGATTAGAAAACATTAT
TAAGGAAAATGTTTGTCTATAAGCAATTAAAGGCATAGTGCGATCTAATGTCTAGTGGTT
TCGAAATGTTGGCATTGTGCTACCGATTACTTGAAAATATTGAAAAGTCAACTAAGAGCG
ATAGTAGGCATCGTGCTGCGAAATCAAATAAACTGCTACCATTAAATGAAACCACATATT
CTACCAACCCTACTGAACTACTTTTCCCAAGAACCATGCCCGCGGACACCCTTAGTTTGG
GAATAAATTGAGTTCCAAACAAAAATACGTGAACCCTAACGCACCGACATACGAGCGAGT
TTAGAGAGAGCGTCGTCCGTCAAACAGCTGTTACGTTGCAGCGTTCTAAAATAGACCTTC
TTCCTACGAGATAAAGTCTTTGAGTGACAGTTGAATATCTTTTTCTCTGAAGATTTGCGC
GGGTTTTTTTTTCGAATACTTGTTCAGTATAATCAGTAGAGTATGTGGTTTTCTTTAATG
GTCCCACTCTATTTACAGCCGGTACATAAATATTTAAGACTTCTATCAT
>33_Hd27_J2_CAJUZE010000816_1_Ypsolopha_scabrella_genome_assembly_contig_atg000981l_1_36138_whole_genome_shotgun_sequence:20672-21979
TAGCCTAGGATCGACGTTACGTTACTAGAAGTCTAAGTTTTGCGCCGTGGGCTTCATGGG
CTATGCAGCTGTGATTTTCTTACTTTTGTGCAACACCTGGAAGTCTTTTGCAGAGATTTA
TGTCTAGAACTT-ATCCAGGAGCAAGCCCGGAGGCTCGCAACCACCGTTTGTAGTGAAAA
AATTCAAGTGCATTTTGAGTGCAATGCATCCTAGTGCATCGGGTTAAGATTGCAATGGCA
AGATTCTTAGTCACACCTGAAACTGCATTCAGGCATTATAGACCGCACGGATCTGTGTTC
CTGGCTGTACATAGCAAAATGGGTAAAGTTTATTACATACTTTATTTATTTGCCCTCTCC
AGTTTAATTTATTATCAATTACTATGCCCAAAAATGTCGTTTCATTTATTTGTTGAAGCT
TTTGTCCATTGTGCATTATATTAAATTGGTAATTATGATAATTGAAATTTATGTAATTAG
TTTTAGTCAAATTTGCCTGAAGGTTATAGTTATTTAAATATTGGATAATCGATGTCAAGG
TATTATTAATTTCAGATTCGTGATATTGTAATGGTTGATTTTTACGTGTTACTATTATAC
CTAGTATCATCTCATTATACATACCGTTAATACCAACCTTTTATTGAGTACAAGTACAAT
AATAATTATTTATTATTACAGTATGTAAATTTCGTTTTGACTGTACAAATTGTAGGCCAC
ATGCATATCAAAAGCACTGATGATGTACAAAGTAGGCATCCTGCGATTAGAAAACATTAT
TAAGGAAAATGTTTGTCTATAAGCAATTAAAGGCATAGTGCGATCTAATGTCTAGTGGTT
TCGAAATGTTGGCATTGTGCTACCGATTACTTGAAAATATTGAAAAGTCAACTAAGAGCG
ATAGTAGGCATCGTGCTGCGAAATCAAATAAACTGCTACCATTAAATGAAACCACATATT
CTACCAACCCTACTGAACTACTTTTCCCAAGAACCATGCCCGCGGACACCCTTAGTTTGG
GAATAAATTGAGTTCCAAACAAAAATACGTGAACCCTAACGCACCGACATACGAGCGAGT
TTAGAGAGAGCGTCGTCCGTCAAACAGCTGTTACGTTGCAGCGTTCTAAAATAGACCTTC
TTCCTACGAGATAAAGTCTTTGAGTGACAGTTGAATATCTTTTTCTCTGAAGATTTGCGC
GGGTTTTTTTTTCGAATACTTGTTCAGTATAATCAGTAGAGTATGTGGTTTTCTTTAATG
GTCCCACTCTATTTACAGCCGGTACATAAATATTTAAGACTTCTATCAT
>33_CAJUZE010000037_1_Ypsolopha_scabrella_genome_assembly_contig_atg000036l_1_1796680_whole_genome_shotgun_sequence:1794453-1795760
TAGCCTAGGATCGACGTTACGTTACTAGAAGTCTAAGTTTTGCGCCGTGGGCTTCATGGG
CTATGCAGCTGTGATTTTCTTACTTTTGTGCAACACCTGGAAGTCTTTTGCAGAGATTTA
TGTCTAGAACTT-ATCCAGGAGCAAGCCCGGAGGCTCGCAACCACCGTTTGTAGTGAAAA
AATTCAAGTGCATTTTGAGTGCAATGCATCCTAGTGCATCGGGTTAAGATTGCAATGGCA
AGATTCTTAGTCACACCTGAAACTGCATTCAGGCATTATAGACCGCACGGATCTGTGTTC
CTGGCTGTA---------------------------------------------------
------------------------------------------------------------
------------------------------------------------------------
------------------------------------------------------------
------------------------------------------------------------
------------------------------------------------------------
------------------------------------------------------------
------------------------------------------------------------
------------------------------------------------------------
------------------------------------------------------------
------------------------------------------------------------
------------------------------------------------------------
------------------------------------------------------------
------------------------------------------------------------
------------------------------------------------------------
------------------------------------------------------------
-------------------------------------------------
>33_Hd27_J2
---------ATCAACGTTACGTTACTAGAAGTATAAGTTTTGCACCAAGGGGTTCGTTAG
CTCTGCGGCGTTTGTCTTCTCACCTTTCTGCAACACCTGAGAGTCTTTTGCAGGGGTTCA
TGCCTAGGACCTCATCCAGAAGCAAGCCAGAAGGCTAGCGACCATCGTTTATAGTGAAAA
AATTCAAGTGCATTTTGAGTCAAGTGCATCCTAATGCATCAGGTTGTCATTGCAATGGCG
AAATTCCTACTCTCGCCTAACACTGCATCTAGGAATTATAGACCGTTTGATCTTGTGTTC
CTGACTGTA---------------------------------------------------
------------------------------------------------------------
------------------------------------------------------------
------------------------------------------------------------
------------------------------------------------------------
------------------------------------------------------------
------------------------------------------------------------
------------------------------------------------------------
------------------------------------------------------------
------------------------------------------------------------
------------------------------------------------------------
------------------------------------------------------------
------------------------------------------------------------
------------------------------------------------------------
------------------------------------------------------------
------------------------------------------------------------
-------------------------------------------------
>

>34_H16_J2_CAJUZE010000040_1_Ypsolopha_scabrella_genome_assembly_contig_atg000039l_1_7530624_whole_genome_shotgun_sequence:2216239-2217775
TTTAGATACACGTCGCACTTATTGGTATCATCCCACTTTAGTACTCCTGTTTGAAAAAGA
ACTTCAATTATAGCACTAGTGGATCTTGTGAGTGCCCGCTATGAATGCTGCGCTGCAGTC
CAGCGTCATGCTCACATTATGCAAAAGTGGCAAAGCGGTGTATGGCCTATGAGATGCGGG
TGACCGCTGCATGGCAACAAAGCAGATAATTCTACAAGAAGTATGTTTATTCTAGGCGTT
CCGTTCCGTGAGAACGTGAGCTGTAGGTTTCTGACAATTCGGCCCCAGCTTGGATGCTGA
TGCTGCGGCCCCAGCTTGGATGCTGATGCTGCGGCCCCAGCAATTCATGTTACCTGCTGC
TTTGACCCATACTCATATCACTTTAGAGGCGGGACATACAAAATAGATCAAAATTTTCGG
AAATGCATC------CTATGCACTATAGAATCTTCATCACTGAATACGAAAATAGTACCC
TTGCCTTACCTAGATGCTTAATTTTGAAGTTATAGACCGTACGCTACCGTGTCATTGACT
GTATATATATAATAAATAAATAAATAAAAATACCGATACATAAATTAAATATATAAATAA
GAGGACGTTAAAAGTTTACTAACTTACGCTCAGGCCAACAAGAACCACATCACCGCCAGT
TCACTAAAAGTAGAAAGTGCACAAGAATATAAAAAAAAATTATGTAAGTAACATAACAAG
CTTATCCCAAGTATAAAAACAAAACAAGAACTACATACCAAACCACATGAAAAACATAAA
AACAATAATTTTGTGATTCAACCTTTAAACCATGCAACTTTATACTTATACACGTATTGT
TGATAATGTTTTAATGTTGCATCACTTGACAATGCGTTCTGAAGCTCAAACGAAAACTTA
TTAAATCTGTAGATTCTGTAAAGAAAAAAATCAAGTCGTTACAATCAGATAAGTCAAACC
TGTCTTCTGTAATTGAACAGACTTTCCAACCAATTACAAAACCTCTGAACACTCTAGTCA
CTGAAACTTTAAAGAAACCACCGATTCCTCAGTTTAATAATGACAATAATGATGATGTAA
AAAAGGAGCTGAAAGAAAAGTACCGTACTGAGTTATTGTTGAACACTCCGCAGAAAATTA
AGCAGAGCAACAGCATAGCTGTTAAGGAAATGTCTTCTTCTACACCTAGAAAGAATGAGT
GTTGATAATAAGCAACTCAAACGCGTTCTGCTTACTACAAAATGTATGAAAGACCCTGTT
CCCTGTCTGGCCTGCACAGAGAGTATCTTTGCTGGGCCCAATGAGAAGAGTACATAACAC
CAGCGGACAGTAACAAGGTATTTCAGTTGAAAGATTTAATAAACTAAGGGCACTCACATA
AATCCAGTAAAATATTGAAAGTCCAAATCTGGGGTCCTTGCTATCCACTGCTTGGGTCGC
TTCGCTGCTCCAGCTGCTGGCCGGGCCGGTAAGAAGGAGGTGAACTACAAGGCAGGGATC
AGCAGGAAATCAAAGGAATGTGGCCACGACGACTGATTACGTG
>34_H16_J2_CAJUZE010000040_1_Ypsolopha_scabrella_genome_assembly_contig_atg000039l_1_7530624_whole_genome_shotgun_sequence:2242381-2243917
TTTAGATACACGTCGCACTTATTGGTATCATCCCACTTTAGTACTCCTGTTTGAAAAAGA
ACTTCAATTATAGCACTAGTGGATCTTGTGAGTGCCCGCTATGAATGCTGCGCTGCAGTC
CAGCGTCATGCTCACATTATGCAAAAGTGGCAAAGCGGTGTATGGCCTATGAGATGCGGG
TGACCGCTGCATGGCAACAAAGCAGATAATTCTACAAGAAGTATGTTTATTCTAGGCGTT
CCGTTCCGTGAGAACGTGAGCTGTAGGTTTCTGACAATTCGGCCCCAGCTTGGATGCTGA
TGCTGCGGCCCCAGCTTGGATGCTGATGCTGCGGCCCCAGCAATTCATGTTACCTGCTGC
TTTGACCCATACTCATATCACTTTAGAGGCGGGACATACAAAATAGATCAAAATTTTCGG
AAATGCATC------CTATGCACTATAGAATCTTCATCACTGAATACGAAAATAGTACCC
TTGCCTTACCTAGATGCTTAATTTTGAAGTTATAGACCGTACGCTACCGTGTCATTGACT
GTATATATATAATAAATAAATAAATAAAAATACCGATACATAAATTAAATATATAAATAA
GAGGACGTTAAAAGTTTACTAACTTACGCTCAGGCCAACAAGAACCACATCACCGCCAGT
TCACTAAAAGTAGAAAGTGCACAAGAATATAAAAAAAAATTATGTAAGTAACATAACAAG
CTTATCCCAAGTATAAAAACAAAACAAGAACTACATACCAAACCACATGAAAAACATAAA
AACAATAATTTTGTGATTCAACCTTTAAACCATGCAACTTTATACTTATACACGTATTGT
TGATAATGTTTTAATGTTGCATCACTTGACAATGCGTTCTGAAGCTCAAACGAAAACTTA
TTAAATCTGTAGATTCTGTAAAGAAAAAAATCAAGTCGTTACAATCAGATAAGTCAAACC
TGTCTTCTGTAATTGAACAGACTTTCCAACCAATTACAAAACCTCTGAACACTCTAGTCA
CTGAAACTTTAAAGAAACCACCGATTCCTCAGTTTAATAATGACAATAATGATGATGTAA
AAAAGGAGCTGAAAGAAAAGTACCGTACTGAGTTATTGTTGAACACTCCGCAGAAAATTA
AGCAGAGCAACAGCATAGCTGTTAAGGAAATGTCTTCTTCTACACCTAGAAAGAATGAGT
GTTGATAATAAGCAACTCAAACGCGTTCTGCTTACTACAAAATGTATGAAAGACCCTGTT
CCCTGTCTGGCCTGCACAGAGAGTATCTTTGCTGGGCCCAATGAGAAGAGTACATAACAC
CAGCGGACAGTAACAAGGTATTTCAGTTGAAAGATTTAATAAACTAAGGGCACTCACATA
AATCCAGTAAAATATTGAAAGTCCAAATCTGGGGTCCTTGCTATCCACTGCTTGGGTCGC
TTCGCTGCTCCAGCTGCTGGCCGGGCCGGTAAGAAGGAGGTGAACTACAAGGCAGGGATC
AGCAGGAAATCAAAGGAATGTGGCCACGACGACTGATTACGTG
>34_CAJUZE010000040_1_Ypsolopha_scabrella_genome_assembly_contig_atg000039l_1_7530624_whole_genome_shotgun_sequence:2216239-2217775
TTTAGATACACGTCGCACTTATTGGTATCATCCCACTTTAGTACTCCTGTTTGAAAAAGA
ACTTCAATTATAGCACTAGTGGATCTTGTGAGTGCCCGCTATGAATGCTGCGCTGCAGTC
CAGCGTCATGCTCACATTATGCAAAAGTGGCAAAGCGGTGTATGGCCTATGAGATGCGGG
TGACCGCTGCATGGCAACAAAGCAGATAATTCTACAAGAAGTATGTTTATTCTAGGCGTT
CCGTTCCGTGAGAACGTGAGCTGTAGGTTTCTGACAATTCGGCCCCAGCTTGGATGCTGA
TGCTGCGGCCCCAGCTTGGATGCTGATGCTGCGGCCCCAGCAATTCATGTTACCTGCTGC
TTTGACCCATACTCATATCACTTTAGAGGCGGGACATACAAAATAGATCAAAATTTTCGG
AAATGCATC------CTATGCACTATAGAATCTTCATCACTGAATACGAAAATAGTACCC
TTGCCTTACCTAGATGCTTAATTTTGAAGTTATAGACCGTACGCTACCGTGTCATTGACT
GTA---------------------------------------------------------
------------------------------------------------------------
------------------------------------------------------------
------------------------------------------------------------
------------------------------------------------------------
------------------------------------------------------------
------------------------------------------------------------
------------------------------------------------------------
------------------------------------------------------------
------------------------------------------------------------
------------------------------------------------------------
------------------------------------------------------------
------------------------------------------------------------
------------------------------------------------------------
------------------------------------------------------------
------------------------------------------------------------
-------------------------------------------
>34_H16_J2
------------------------------------------------------------
------------------------------------------------------------
------------------------------------------------------------
-----------------------------------GTTTGTTTTAGACGTTCTAAGCGT-
-CGTTCTATGATAACGTGAGCTGTAGGTTTCTGATCATTCGGCCCCAGCTTGGATACTGA
TGCTGCGGCT--------------------------TCAGCAATTCATGTTACCTGCTGC
TGTGAGCAATATTCATAGCACCTTAAAGGTGGCACATACAAAAGAGATCGAAATTTTCGA
AAATGCATCTGACCTCTATGCATTATAGTATCTTCATCACTGAATCCGAATATATCAACC
TTGCCTAGCCTAGATGCTTAATTTTGAAGTTATAGACCGCACGGTAACGTGGCACCTACT
GTA---------------------------------------------------------
------------------------------------------------------------
------------------------------------------------------------
------------------------------------------------------------
------------------------------------------------------------
------------------------------------------------------------
------------------------------------------------------------
------------------------------------------------------------
------------------------------------------------------------
------------------------------------------------------------
------------------------------------------------------------
------------------------------------------------------------
------------------------------------------------------------
------------------------------------------------------------
------------------------------------------------------------
------------------------------------------------------------
-------------------------------------------
>

>35(D)_Hd27_J2_CAJUZE010000094_1_Ypsolopha_scabrella_genome_assembly_contig_atg000094l_1_4687374_whole_genome_shotgun_sequence:3276671-3277978
CTAGCCTAGGATCGACGTTACGTTACTAGAAGTCTAAGTTTTGCGCCGTGGGCTTCATGG
GCTATGCAGCTGTGATTTTCTTACTTTTGTGCAACACCTGCAAGTCTTTTGCAGAGATTT
ATGTCTAGAACTT-ATCCAGGAGCAAGCCCGGAGGCTCGCAACCACCGTTTGTAGTGAAA
AAATTCAAGTGCATTTTGAGTGAAATGCATCCTAGTGCATCGGGTTAAGATTGCAATGGC
AAGATTCTTAGTCACACCTGAAACTGCATTCAGGCATTATAGACCGGACGGATCTGTGTT
CCTGGCTGTAAGTCTGATTTGAATTTGTATATCGAATATATTTAAAGTAAGGAAATGATT
AAAAAAAGAAGTATATTGAGTTAATTTTCATAAAATAATTTAAACTTGCAAGTGTCATTG
TTTATAGTTAAAATTTACACAATGGTTAAAACACTAGCATGATTCGATTAGGTTGTCCGT
CTAATAATTAAAATCTTTATCAAAAGAATATATACCGTCATGACATGAATCCCCGAGGGG
GTATCAGAGGTTTTCCCGAGTGTGAACTATGAATCGCAAAACCCGCATTTCACCAACGAC
TGTTACGTCCCAACGTGATGGGTGGTGAGCCCTATCGCCGTTCTTCGGGCACAAATACAC
GCTTTTTAGGACATGCGGGTTTCCTCACGATGTTTTCCTTCACCGTTCAGTGGTAAGTAG
TACATAAATTCCGAAAAACTCATTGGTGCATGCCCGACCGGGGATCGAACCTGGGTCTCA
AGATTATGGGGCCAGCGTTCTACCGCCGAAAGAAGCTATAGTAAAATTTAATTTGTCATT
TTTTTTTTCATCCTTTTGTCTAGGGAAGTTTAGTGACAAAAGATAGATTTAAATCTCTAT
ATTTTGGAATGACGGTTTTAAGTCATACTTACAAAAACTAAATAGCGATAGATAGATGAC
AATAATTGTCAATACCAATTTATTTTTAAAATTTTGGTTCGTTTGTTAATTTTTATTAAA
ATTTATAACATGCAAAAGAAATCGTTGATTACTCTTAAATCTACGTAAATAAAAAACTCA
AGTACCTACTTAAAATAGTTTTTTATTGGTACGTATGCAATAGTGGTATGAAATATAAGT
ATTCATGATGATGCAAACATACTAGTTTACATTTTAGGTCTCTAGGATCAAGGACTATAT
TACAATTGCTACCATCAAAATTTTTCACTTTGTAAATGTGTAAATGTGAAGATTTTACGG
GATACGTAAACACATCTTCTTTGTTACTTATTTTTAAGCCAATAATACG
>35(D)_Hd27_J2_CAJUZE010000262_1_Ypsolopha_scabrella_genome_assembly_contig_atg000262l_1_2000295_whole_genome_shotgun_sequence:888219-889526
CTAGCCTAGGATCGACGTTACGTTACTAGAAGTCTAAGTTTTGCGCCGTGGGCTTCATGG
GCTATGCAGCTGTGATTTTCTTACTTTTGTGCAACACCTGCAAGTCTTTTGCAGAGATTT
ATGTCTAGAACTT-ATCCAGGAGCAAGCCCGGAGGCTCGCAACCACCGTTTGTAGTGAAA
AAATTCAAGTGCATTTTGAGTGAAATGCATCCTAGTGCATCGGGTTAAGATTGCAATGGC
AAGATTCTTAGTCACACCTGAAACTGCATTCAGGCATTATAGACCGGACGGATCTGTGTT
CCTGGCTGTAAGTCTGATTTGAATTTGTATATCGAATATATTTAAAGTAAGGAAATGATT
AAAAAAAGAAGTATATTGAGTTAATTTTCATAAAATAATTTAAACTTGCAAGTGTCATTG
TTTATAGTTAAAATTTACACAATGGTTAAAACACTAGCATGATTCGATTAGGTTGTCCGT
CTAATAATTAAAATCTTTATCAAAAGAATATATACCGTCATGACATGAATCCCCGAGGGG
GTATCAGAGGTTTTCCCGAGTGTGAACTATGAATCGCAAAACCCGCATTTCACCAACGAC
TGTTACGTCCCAACGTGATGGGTGGTGAGCCCTATCGCCGTTCTTCGGGCACAAATACAC
GCTTTTTAGGACATGCGGGTTTCCTCACGATGTTTTCCTTCACCGTTCAGTGGTAAGTAG
TACATAAATTCCGAAAAACTCATTGGTGCATGCCCGACCGGGGATCGAACCTGGGTCTCA
AGATTATGGGGCCAGCGTTCTACCGCCGAAAGAAGCTATAGTAAAATTTAATTTGTCATT
TTTTTTTTCATCCTTTTGTCTAGGGAAGTTTAGTGACAAAAGATAGATTTAAATCTCTAT
ATTTTGGAATGACGGTTTTAAGTCATACTTACAAAAACTAAATAGCGATAGATAGATGAC
AATAATTGTCAATACCAATTTATTTTTAAAATTTTGGTTCGTTTGTTAATTTTTATTAAA
ATTTATAACATGCAAAAGAAATCGTTGATTACTCTTAAATCTACGTAAATAAAAAACTCA
AGTACCTACTTAAAATAGTTTTTTATTGGTACGTATGCAATAGTGGTATGAAATATAAGT
ATTCATGATGATGCAAACATACTAGTTTACATTTTAGGTCTCTAGGATCAAGGACTATAT
TACAATTGCTACCATCAAAATTTTTCACTTTGTAAATGTGTAAATGTGAAGATTTTACGG
GATACGTAAACACATCTTCTTTGTTACTTATTTTTAAGCCAATAATACG
>35(D)_CAJUZE010000094_1_Ypsolopha_scabrella_genome_assembly_contig_atg000094l_1_4687374_whole_genome_shotgun_sequence:3276671-3277978
CTAGCCTAGGATCGACGTTACGTTACTAGAAGTCTAAGTTTTGCGCCGTGGGCTTCATGG
GCTATGCAGCTGTGATTTTCTTACTTTTGTGCAACACCTGCAAGTCTTTTGCAGAGATTT
ATGTCTAGAACTT-ATCCAGGAGCAAGCCCGGAGGCTCGCAACCACCGTTTGTAGTGAAA
AAATTCAAGTGCATTTTGAGTGAAATGCATCCTAGTGCATCGGGTTAAGATTGCAATGGC
AAGATTCTTAGTCACACCTGAAACTGCATTCAGGCATTATAGACCGGACGGATCTGTGTT
CCTGGCTGT---------------------------------------------------
------------------------------------------------------------
------------------------------------------------------------
------------------------------------------------------------
------------------------------------------------------------
------------------------------------------------------------
------------------------------------------------------------
------------------------------------------------------------
------------------------------------------------------------
------------------------------------------------------------
------------------------------------------------------------
------------------------------------------------------------
------------------------------------------------------------
------------------------------------------------------------
------------------------------------------------------------
------------------------------------------------------------
-------------------------------------------------
>35(D)_Hd27_J2
----------ATCAACGTTACGTTACTAGAAGTATAAGTTTTGCACCAAGGGGTTCGTTA
GCTCTGCGGCGTTTGTCTTCTCACCTTTCTGCAACACCTGAGAGTCTTTTGCAGGGGTTC
ATGCCTAGGACCTCATCCAGAAGCAAGCCAGAAGGCTAGCGACCATCGTTTATAGTGAAA
AAATTCAAGTGCATTTTGAGTCAAGTGCATCCTAATGCATCAGGTTGTCATTGCAATGGC
GAAATTCCTACTCTCGCCTAACACTGCATCTAGGAATTATAGACCGTTTGATCTTGTGTT
CCTGACTGTA--------------------------------------------------
------------------------------------------------------------
------------------------------------------------------------
------------------------------------------------------------
------------------------------------------------------------
------------------------------------------------------------
------------------------------------------------------------
------------------------------------------------------------
------------------------------------------------------------
------------------------------------------------------------
------------------------------------------------------------
------------------------------------------------------------
------------------------------------------------------------
------------------------------------------------------------
------------------------------------------------------------
------------------------------------------------------------
-------------------------------------------------
>

>36(C)_Hd27_J1_CAJUZE010000094_1_Ypsolopha_scabrella_genome_assembly_contig_atg000094l_1_4687374_whole_genome_shotgun_sequence:3280970-3282314
AGGGCGAAGGAAAAACTTGTGCTTATAAATTACTAGATATTTTATTTACTAGGGATTACC
TTTGCAACTGTTCATGGGCAGGTGGAAGTAGAGGTGATAGGTCGAAAGTTGCTCTTAAAG
ACTACAAGAACGTTTTGAAATTCTTTCATGGTATGATTCAAACATGGGATCCGACATATA
CTGTACAAGACAATGAAAAATTTTTCAAGATTATTACGAAAAATTCGAAGCAACGGAAAT
CTATGAAAAATCTTAGGATGTCTTCTAAGAGATGTCGCAAGAATAAGGATAATTTAGATG
AACAACACAAGAGTGGAAATGAAAGACAACCAAATGATGATGAAATAGAAACTGAAATTG
CACCAAACGATGAGTACAAAGAAATAATTGAGGAGAAAGCATGCAATAATATGAGTGATG
ATTATATGGAAGGTGGTCTTTGTTAATTAATGTATAAATGTGTTCTATAAATCTTTTTCA
TTTATTAAAAGGTGGTACATCTACATCTTCGTTCTTACAAAGTCTGTTTAATATTCTCTT
ACAAATTATCTTTGAATAAAGTGTGCCAGATATTTTTGCACGCTCTGTTCTGTCATTATT
ATTATACGCCAATGTGTACGTTAATGCCAAGTGCAAATCACTCCGATCCCTGAAGATCTT
GTAAGTACATATAGTAAAGGTAATGTGAAAAGTCTATCTAAGATTATATCAATAAATGTT
TTAAGAAGTATGTTTCTTGTTTTTAAAGTACCCTAAGTACTTATAGTAAATATTATGTGA
AAAGTATCTAGGATAATATCAATGTTTGAGAAGGATGTTTCTTGTTTTTAAAGTACCCTA
AGTACTTATAGTAAAGATAATGTGAAAAGTCTATCTAGGATTTTTCTTTTTTTGCGCGTT
TTTGGGGTTGATCCCATAGTAAAAGTTGTAGTATGACCTACATAAGCACCCCTCAGAGTA
TGGTCAGACAACAAAATCATCCCGTACATGTCTTCGCTAAATACACCCAATGACACAAGT
CCGTACGGCCTATAACTCCAAAGTTAAGGGTCGGGGGGAGCGGGGAGTGGTATTTTTGAA
CTCAGGAGACACAGTTCTATCATGCAATGGTGCTAACTCCCAAGCCGTTATGCTCGACCT
ATTAGAGTGCAGTATCTGTTGCACAAGTTGCAGCGTGACGTCTATATCTGCACATCGGTC
CGATGCACATTACATGTGCATGTAGCCTAGCAGACCGATGGTAACCTAAGCTCACAGCCA
GGTATATACGACAGTTGGGATACCTACGTCAGCTTAT-CTACATCAATGATACCAAGAAA
TACTTTATAAAAAATTTTATTTTAAA
>36(C)_Hd27_J1_CAJUZE010000262_1_Ypsolopha_scabrella_genome_assembly_contig_atg000262l_1_2000295_whole_genome_shotgun_sequence:892500-893844
AGGGCGAAGGAAAAACTTGTGCTTATAAATTACTAGATATTTTATTTACTAGGGATTACC
TTTGCAACTGTTCATGGGCAGGTGGAAGTAGAGGTGATAGGTCGAAAGTTGCTCTTAAAG
ACTACAAGAACGTTTTGAAATTCTTTCATGGTATGATTCAAACATGGGATCCGACATATA
CTGTACAAGACAATGAAAAATTTTTCAAGATTATTACGAAAAATTCGAAGCAACGGAAAT
CTATGAAAAATCTTAGGATGTCTTCTAAGAGATGTCGCAAGAATAAGGATAATTTAGATG
AACAACACAAGAGTGGAAATGAAAGACAACCAAATGATGATGAAATAGAAACTGAAATTG
CACCAAACGATGAGTACAAAGAAATAATTGAGGAGAAAGCATGCAATAATATGAGTGATG
ATTATATGGAAGGTGGTCTTTGTTAATTAATGTATAAATGTGTTCTATAAATCTTTTTCA
TTTATTAAAAGGTGGTACATCTACATCTTCGTTCTTACAAAGTCTGTTTAATATTCTCTT
ACAAATTATCTTTGAATAAAGTGTGCCAGATATTTTTGCACGCTCTGTTCTGTCATTATT
ATTATACGCCAATGTGTACGTTAATGCCAAGTGCAAATCACTCCGATCCCTGAAGATCTT
GTAAGTACATATAGTAAAGGTAATGTGAAAAGTCTATCTAAGATTATATCAATAAATGTT
TTAAGAAGTATGTTTCTTGTTTTTAAAGTACCCTAAGTACTTATAGTAAATATTATGTGA
AAAGTATCTAGGATTATATCAATGTTTGAGAAGGATGTTTCTTGTTTTTAAAGTACCCTA
AGTACTTATAGTAAAGATAATGTGAAAAGTCTATCTAGGATTTTTCTTTTTTTGCGCGTT
TTTGGGGTTGATCCCATAGTAAAAGTTGTAGTATGACCTACATAAGCACCCCTCAGAGTA
TGGTCAGACAACAAAATCATCCCGTACATGTCTTCGCTAAATACACCCAATGACACAAGT
CCGTACGGCCTATAACTCCAAAGTTAAGGGTCGGGGGGAGCGGGGAGTGGTATTTTTGAA
CTCAGGAGACACAGTTCTATCATGCAATGGTGCTAACTCCCAAGCCGTTATGCTCGACCT
ATTAGAGTGCAGTATCTGTTGCACAAGTTGCAGCGTGACGTCTATATCTGCACATCGGTC
CGATGCACATTACATGTGCATGTAGCCTAGCAGACCGATGGTAACCTAAGCTCACAGCCA
GGTATATACGACAGTTGGGATACCTACGTCAGCTTAT-CTACATCAATGATACCAAGAAA
TACTTTATAAAAAATTTTATTTTAAA
>36(C)_CAJUZE010000094_1_Ypsolopha_scabrella_genome_assembly_contig_atg000094l_1_4687374_whole_genome_shotgun_sequence:3280970-3282314
------------------------------------------------------------
------------------------------------------------------------
------------------------------------------------------------
------------------------------------------------------------
------------------------------------------------------------
------------------------------------------------------------
------------------------------------------------------------
------------------------------------------------------------
------------------------------------------------------------
------------------------------------------------------------
------------------------------------------------------------
------------------------------------------------------------
------------------------------------------------------------
------------------------------------------------------------
------------------------------------------------------------
------------------------------------------------------------
----------------------------------------ATACACCCAATGACACAAGT
CCGTACGGCCTATAACTCCAAAGTTAAGGGTCGGGGGGAGCGGGGAGTGGTATTTTTGAA
CTCAGGAGACACAGTTCTATCATGCAATGGTGCTAACTCCCAAGCCGTTATGCTCGACCT
ATTAGAGTGCAGTATCTGTTGCACAAGTTGCAGCGTGACGTCTATATCTGCACATCGGTC
CGATGCACATTACATGTGCATGTAGCCTAGCAGACCGATGGTAACCTAAGCTCACAGCCA
GGTATATACGACAGTTGGGATACCTACGTCAGCTTAT-CTACATCAATGATACCAAGAAA
TACTTTATAAAAAATTTTATTTTAAA
>36(C)_Hd27_J1_
------------------------------------------------------------
------------------------------------------------------------
------------------------------------------------------------
------------------------------------------------------------
------------------------------------------------------------
------------------------------------------------------------
------------------------------------------------------------
------------------------------------------------------------
------------------------------------------------------------
------------------------------------------------------------
------------------------------------------------------------
------------------------------------------------------------
------------------------------------------------------------
------------------------------------------------------------
------------------------------------------------------------
------------------------------------------------------------
-----------------------------------------TACAGTTAAGGTCACAAGT
CCGTGCGGGCTGTAACTTGAAAGTTAAGGCTCGGGGGTAGCGGGGAGTGGTATTTTTAGA
ATCAGGAGACAAAACTCTATCATGCAATGACGTTAACTCCCAGCCCGTTACGCTCGACTT
TTTAGCGAGTG----CAGTTGCACAAGTTGCAGCGTGACGTCTATATCTGCATGTCTATC
AGATGCACATT------GCATGCAGCCTAGTCGGCCGATCGTGACCTAAGCTCT--GTTA
GGCATATACGTGAGTTGGGATACCTACTGGACGCGGTGTTGCGTCAGCT-TATT------
--------------------------
>

>37_Hd47_J1_CAJUZE010000099_1_Ypsolopha_scabrella_genome_assembly_contig_atg000099l_1_1147448_whole_genome_shotgun_sequence:1072792-1074401
ATGGTTTACCATTAAGCACCCACAATTGAAACTCAAGTCGAGCCTCCCGGTGTACTTGCA
GAACGTATTTATTCCATCCAGTTATGTACTTGCGTTTTCTAAGCATTTTTACATTATAAC
TACAAACAGCTGCCTCAGTAAGTATATTGACTATATTATTATACAGATTATTTATAACTG
ATTTGTGCTCCATATTGTGACACATATCATCACAACATTCTAATAATTGAAATGGAAAAT
CTACAGTTTTAAGATGTTCATGACAATATTCATAAAATTTATTTATTTGAGGGCAATCTC
GTTCTCCCCAAATAACTTTATTTTTCAGTGTAGAACTAGCATTTATTTTTGGTTTTAGTA
CATTGAAATTACAAGTGACTTCTACCGGGAAATGGTCAGACCAATATACTTCGTACAAAA
CTTTTATACTAATAACTGTTGACTTCGCCACTTCAGATACAACACAGTGGTCCAGCCATC
GTTTGCACCCATGTGCCTCACTGATAAAGGTGTAAGTATCAGATCCTAACATTTCCGTGT
CCGCACACAGCCAGTTCAAATCAGAGCAAAAGCTTACCAGTTCATTGTAAAATAGCTCAC
CGGGGTGCGCATTGAAATCTCCCAGTACATATATTGATTCACAATCATTCGTGTCTACAA
TAGCATTTATCTCACTCATGCACTCCGTGAACTCCGTCAGATTGACCGCGGAATCTACAG
GCATATAAACTGAGAACACTAGGACAGCGGAAACACTTGTGCTTACTTTTATAGCACATA
ACTGGTCACTGTTACACGTTATCACCGTGACACAAGGGAAAACACTTTTCCGCCATAGTA
GGGCCACGCCTCCGTAAGGTCGGCCTCTGAGGATGCCCGAAGAAGTGTCCACCGCGGATT
TTCCGGTGAAACCAAAATCTTGATTGATGTTCCCAAGTAATGCTATATCATGTGGTAATA
ACCAAGTCTCCTGGAGAGCACAAATGTCCGCCGTCCCACATACACTCAATGGCTAAAGAG
CGTACGGACTATGACTTCAAAGAGAAGTATCTCGAAGGAAGGCTAGGATGAAATTTTCAT
ACTCAGGGGATAAGGTTGCATCATGCAAAGATGTTGGAGCTTTGGTAGTGGCTCCAATCA
TATCGTACTCCATAACCACCGTCTCTCTACCGTCCGACGGACAAGTCAGGCAGCATGTTC
ACTGTTACGTGCCTTATTCTTCTTGTCAATAGTCATTGCATCTATAGCAGTTTGCCAGAG
GATGATGCTGCAATCTCATAAGCCACCAAGAAGAACGAGGAGCCCCAGGCGCACCGACTG
CGAAGCTTGACAGATGGAGCGAGCACAAAGAGCCATAAGGGTTTGTCATTGTGTGCCGTT
GACGTCAAGACGTGGCCTGACCAATCGCCGAGGCCAGTGCCACGTGGCCTAGTAGTTCCA
GCAGGATCATGTGCTATCAAGAATAACCAAGTAAACATTTTCAACTCAACCGTGACTTTC
TGAAGCCACGATGATTATGATAAGCCTCTGCCGGCCAGCACGTTCCACGAACAGTCTGAG
ATCTTGAACTGCGGAGCACGTTCAGTGGTCTCGCACTATCTACAGCAGCA
>37_Hd47_J1_CAJUZE010000575_1_Ypsolopha_scabrella_genome_assembly_contig_atg000583l_1_533895_whole_genome_shotgun_sequence:463295-464904
ATGGTTTACCATTAAGCACCCACAATTGAAACTCAAGTCGAGCCTCCCGGTGTACTTGCA
GAACGTATTTATTCCATCCAGTTATGTACTTGCGTTTTCTAAGCATTTTTACATTATAAC
TACAAACAGCTGCCTCAGTAAGTATATTGACTATATTATTATACAGATTATTTATAACTG
ATTTGTGCTCCATATTGTGACACATATCATCACAACATTCTAATAATTGAAATGGAAAAT
CTACAGTTTTAAGATGTTCATGACAATATTCATAAAATTTATTTATTTGAGGGCAATCTC
GTTCTCCCCAAATAACTTTATTTTTCAGTGTAGAACTAGCATTTATTTTTGGTTTTAGTA
CATTGAAATTACAAGTGACTTCTACCGGGAAATGGTCAGACCAATATACTTCGTACAAAA
CTTTTATACTAATAACTGTTGACTTCGCCACTTCAGATACAACACAGTGGTCCAGCCATC
GTTTGCACCCATGTGCCTCACTGATAAAGGTGTAAGTATCAGATCCTAACATTTCCGTGT
CCGCACACAGCCAGTTCAAATCAGAGCAAAAGCTTACCAGTTCATTGTAAAATAGCTCAC
CGGGGTGCGCATTGAAATCTCCCAGTACATATATTGATTCACAATCATTCGTGTCTACAA
TAGCATTTATCTCACTCATGCACTCCGTGAACTCCGTCAGATTGACCGCGGAATCTACAG
GCATATAAACTGAGAACACTAGGACAGCGGAAACACTTGTGCTTACTTTTATAGCACATA
ACTGGTCACTGTTACACGTTATCACCGTGACACAAGGGAAAACACTTTTCCGCCATAGTA
GGGCCACGCCTCCGTAAGGTCGGCCTCTGAGGATGCCCGAAGAAGTGTCCACCGCGGATT
TTCCGGTGAAACCAAAATCTTGATTGATGTTCCCAAGTAATGCTATATCATGTGGTAATA
ACCAAGTCTCCTGGAGAGCACAAATGTCCGCCGTCCCACATACACTCAATGGCTAAAGAG
CGTACGGACTATGACTTCAAAGAGAAGTATCTCGAAGGAAGGCTAGGATGAAATTTTCAT
ACTCAGGGGATAAGGTTGCATCATGCAAAGATGTTGGAGCTTTGGTAGTGGCTCCAATCA
TATCGTACTCCATAACCACCGTCTCTCTACCGTCCGACGGACAAGTCAGGCAGCATGTTC
ACTGTTACGTGCCTTATTCTTCTTGTCAATAGTCATTGCATCTATAGCAGTTTGCCAGAG
GATGATGCTGCAATCTCATAAGCCACCAAGAAGAACGAGGAGCCCCAGGCGCACCGACTG
CGAAGCTTGACAGATGGAGCGAGCACAAAGAGCCATAAGGGTTTGTCATTGTGTGCCGTT
GACGTCAAGACGTGGCCTGACCAATCGCCGAGGCCAGTGCCACGTGGCCTAGTAGTTCCA
GCAGGATCATGTGCTATCAAGAATAACCAAGTAAACATTTTCAACTCAACCGTGACTTTC
TGAAGCCACGATGATTATGATAAGCCTCTGCCGGCCAGCACGTTCCACGAACAGTCTGAG
ATCTTGAACTGCGGAGCACGTTCAGTGGTCTCGCACTATCTACAGCAGCA
>37_CAJUZE010000099_1_Ypsolopha_scabrella_genome_assembly_contig_atg000099l_1_1147448_whole_genome_shotgun_sequence:1072792-1074401
------------------------------------------------------------
------------------------------------------------------------
------------------------------------------------------------
------------------------------------------------------------
------------------------------------------------------------
------------------------------------------------------------
------------------------------------------------------------
------------------------------------------------------------
------------------------------------------------------------
------------------------------------------------------------
------------------------------------------------------------
------------------------------------------------------------
------------------------------------------------------------
------------------------------------------------------------
------------------------------------------------------------
------------------------------------------------------------
----------------------------------------TACACTCAATGGCTAAAGAG
CGTACGGACTATGACTTCAAAGAGAAGTATCTCGAAGGAAGGCTAGGATGAAATTTTCAT
ACTCAGGGGATAAGGTTGCATCATGCAAAGATGTTGGAGCTTTGGTAGTGGCTCCAATCA
TATCGTACTCCATAACCACCGTCTCTCTACCGTCCGACGGACAAGTCAGGCAGCATGTTC
ACTGTTACGTGCCTTATTCTTCTTGTCAATAGTCATTGCATCTATAGCAGTTTGCCAGAG
GATGATGCTGCAATCTCATAAGCCACCAAGAAGAACGAGGAGCCCCAGGCGCACCGACTG
CGAAGCTTGACAGATGGAGCGAGCACAAAGAGCCATAAGGGTTTGTCATTGTGTGCCGTT
GACGTCAAGACGTGGCCTGACCAATCGCCGAGGCCAGTGCCACGTGGCCTAGTAGTTCCA
GCAGGATCATGTGCTATCAAGAATAACCAAGTAAACATTTTCAACTCAACCGTGACTTTC
TGAAGCCACGATGATTATGATAAGCCTCTGCCGGCCAGCACGTTCCACGAACAGTCTGAG
ATCTTGAACTGCGGAGCACGTTCAGTGGTCTCGCACTATCTACAGCAGCA
>37_Hd47_J1_
------------------------------------------------------------
------------------------------------------------------------
------------------------------------------------------------
------------------------------------------------------------
------------------------------------------------------------
------------------------------------------------------------
------------------------------------------------------------
------------------------------------------------------------
------------------------------------------------------------
------------------------------------------------------------
------------------------------------------------------------
------------------------------------------------------------
------------------------------------------------------------
------------------------------------------------------------
------------------------------------------------------------
------------------------------------------------------------
----------------------------------------TACAATCAGTTGCTCAAGAG
CGTGCGGTCCATAACTTCAAAGAGAAGCATCTCGGAGGAAGGCTAGGATGACGTTTTCAA
ACTCAGGGGAGTTGTTTGTATCATGCAAAAATGTTGAAACTTTGGAAGTTGCTCCAAGCA
TATCGTGCTCGATAACCACCGCCTCTGTACCGTCCGGCGAACACGTTCGGTAGCATGTT-
------ACGTGCGCTATTC---CTGTCAATAGTCATTACATCCACAGCAGATTGCTTGAG
GATTATGCTCCGATCTCATGAGCCACCAAAAGCAACTGCAAAGCTT-GACG---------
------------------------------------------------------------
------------------------------------------------------------
------------------------------------------------------------
------------------------------------------------------------
--------------------------------------------------
>

>38_Hd47_J2_CAJUZE010000099_1_Ypsolopha_scabrella_genome_assembly_contig_atg000099l_1_1147448_whole_genome_shotgun_sequence:1078202-1079508
-----------------------ACGAACCCGCCACATGTACTATACGTAAGGAAAAATA
AGTTATAAC-GCCTGTATGTGAACATGAGCAGGCAGGCTTGCTACAAT-GGATCAATGCT
ATGAAAACTGATAAGGCGATACGGGCGACACAGTGCGCACTTTTGAACCACGTGGTTGTT
TTTATAGTCAAATAAATTGGACTTCACGACCAAAGCTTGAAAGACATCGCATGAGATACC
TTTTCCCCCTGAGTACAAAAATGCATTCATCACTTCTCTCCGATGCCCCATTTCGAAGTT
ATGGCCCGTACGTTTATGTGGCACTGACTGTATGTTCCTCACACATTCTATAGACCTGTT
AACCGATTTACAGTTAAAAGTAACTAGTTTGATATGAGTTGGACTATCCATTGTATTCAT
TTATACGTATTTATTTATTTATTTGATTTTCAGCAAATTTATTCCTATTAAAATCCACAA
AACGCTGAAACAGGATCCCACTAGGCCAGAAATTTTCATCCAGGAAAACATCAAGTTTAG
AGCCAGGTACAAAAATTTTGTAGGCATCATATGTTTTTATCGATTTCATATTGATTTTGT
GTATAGAAACTTCCAATTTGGTTTTATTAAGTATGTGATTTTTGATATCACTCTCCGATG
TACCTTTATCAATATTATAAACAAATAAGGGGACTTTATTGACAGCTGCTTTGAAATTTC
CTTCCGGCTCTGTCACTGCTTTTCCCTTTATTCCCACTAATCGGTTTCTCAATCTTCTTC
TTTGCATAGTGACCCAATCTTCAGATGGCTGTCTGTCTTTCCACTCACCAGGTTCAGCAG
CTACCTCAGCCATAGTCTTTTGTTTTGGTGTAATAACACAATTAATTTGTGGTTGTGTGT
AGCTCAAAGTCTCTTTTAGACGCGCAGTCTCGTTCAAAACACGCTCCTCGTTCCGGTTCG
GGCACATAGCCACTTTTGCGCTCGCAGACACATTCAACATTGGAGGCGCAAACTCATTGT
TCGAGTTTCGGCACGTAGTCGTTTTTGAGCGCTCAGTCACATTCGTGACTGGATGTGCGC
AATCGTCTGTTGGCTTTTGTAGATCTGTTACCCTACCCTCGTTTTCATTTAAAAAAGCAT
TTGGCTTTGATAAAGGGGATAACTTATTCTGTATGTTATCCGATGATTCTTCGAGCTGAA
TGATCCCGCCGGACAAATATTGTAATCCCACGGGCCCGCTGTCTATAAATTCCGTAAAGT
GGGCTCCTCGTCTTGTATTCACATTTCGCTCAAAAACATTCACCATGGAAGCCTGTTTTA
AGGTCTCGAAAT
>38_Hd47_J2_CAJUZE010000575_1_Ypsolopha_scabrella_genome_assembly_contig_atg000583l_1_533895_whole_genome_shotgun_sequence:468705-470011
-----------------------ACGAACCCGCCACATGTACTATACGTAAGGAAAAATA
AGTTATAAC-GCCTGTATGTGAACATGAGCAGGCAGGCTTGCTACAAT-GGATCAATGCT
ATGAAAACTGATAAGGCGATACGGGCGACACAGTGCGCACTTTTGAACCACGTGGTTGTT
TTTATAGTCAAATAAATTGGACTTCACGACCAAAGCTTGAAAGACATCGCATGAGATACC
TTTTCCCCCTGAGTACAAAAATGCATTCATCACCTCTCTCCGATGCCCCATTTCGAAGTT
ATGGCCCGTACGTTTATGTGGCACTGACTGTATGTTCCTCACACATTCTATAGACCTGTT
AACCGATTTACAGTTAAAAGTAACTAGTTTGATATGAGTTGGACTATCCATTGTATTCAT
TTATACGTATTTATTTATTTATTTGATTTTCAGCAAATTTATTCCTATTAAAATCCACAA
AACGCTGAAACAGGATCCCACTAGGCCAGAAATTTTCATCCAGGAAAACATCAAGTTTAG
AGCCAGGTACAAAAATTTTGTAGGCATCATATGTTTTTATCGATTTCATATTGATTTTGT
GTATAGAAACTTCCAATTTGGTTTTATTAAGTATGTGATTTTTGATATCACTCTCCGATG
TACCTTTATCAATATTATAAACAAATAAGGGGACTTTATTGACAGCTGCTTTGAAATTTC
CTTCCGGCTCTGTCACTGCTTTTCCCTTTATTCCCACTAATCGGTTTCTCAATCTTCTTC
TTTGCATAGTGACCCAATCTTCAGATGGCTGTCTGTCTTTCCACTCACCAGGTTCAGCAG
CTACCTCAGCCATAGTCTTTTGTTTTGGTGTAATAACACAATTAATTTGTGGTTGTGTGT
AGCTCAAAGTCTCTTTTAGACGCGCAGTCTCGTTCAAAACACGCTCCTCGTTCCGGTTCG
GGCACATAGCCACTTTTGCGCTCGCAGACACATTCAACATTGGAGGCGCAAACTCATTGT
TCGAGTTTCGGCACGTAGTCGTTTTTGAGCGCTCAGTCACATTCGTGACTGGATGTGCGC
AATCGTCTGTTGGCTTTTGTAGATCTGTTACCCTACCCTCGTTTTCATTTAAAAAAGCAT
TTGGCTTTGATAAAGGGGATAACTTATTCTGTATGTTATCCGATGATTCTTCGAGCTGAA
TGATCCCGCCGGACAAATATTGTAATCCCACGGGCCCGCTGTCTATAAATTCCGTAAAGT
GGGCTCCTCGTCTTGTATTCACATTTCGCTCAAAAACATTCACCATGGAAGCCTGTTTTA
AGGTCTCGAAAT
>38_CAJUZE010000099_1_Ypsolopha_scabrella_genome_assembly_contig_atg000099l_1_1147448_whole_genome_shotgun_sequence:1078202-1079508
-----------------------ACGAACCCGCCACATGTACTATACGTAAGGAAAAATA
AGTTATAAC-GCCTGTATGTGAACATGAGCAGGCAGGCTTGCTACAAT-GGATCAATGCT
ATGAAAACTGATAAGGCGATACGGGCGACACAGTGCGCACTTTTGAACCACGTGGTTGTT
TTTATAGTCAAATAAATTGGACTTCACGACCAAAGCTTGAAAGACATCGCATGAGATACC
TTTTCCCCCTGAGTACAAAAATGCATTCATCACTTCTCTCCGATGCCCCATTTCGAAGTT
ATGGCCCGTACGTTTATGTGGCACTGACTGTA----------------------------
------------------------------------------------------------
------------------------------------------------------------
------------------------------------------------------------
------------------------------------------------------------
------------------------------------------------------------
------------------------------------------------------------
------------------------------------------------------------
------------------------------------------------------------
------------------------------------------------------------
------------------------------------------------------------
------------------------------------------------------------
------------------------------------------------------------
------------------------------------------------------------
------------------------------------------------------------
------------------------------------------------------------
------------------------------------------------------------
------------
>38_Hd47_J2
TTTGCTCCGTTATGATCTGAACAACGAGCCCGCCACATGTACT--ACGTGAGGAAAAGTA
AGTTTTAACTGCCTGTATGTGAGCATGAGCAAGCAA-TAAGCTACCATTGAATCAATGTT
-CGAAAAATGATTAGGCGCT-------GCACAGTGCGCACTTTTGAA-------------
--------CGAATTAATCAAACTTCACGATCAAAGCTTGAAACACATTGCATCATACACC
TTTTTACTCCGAGTACAAAAATGTCTTTATCACCTCCCTCTAATGATCCATTTCAAAGTT
ATAGCCCGTACGCTCTTGTATCACTGATTGTA----------------------------
------------------------------------------------------------
------------------------------------------------------------
------------------------------------------------------------
------------------------------------------------------------
------------------------------------------------------------
------------------------------------------------------------
------------------------------------------------------------
------------------------------------------------------------
------------------------------------------------------------
------------------------------------------------------------
------------------------------------------------------------
------------------------------------------------------------
------------------------------------------------------------
------------------------------------------------------------
------------------------------------------------------------
------------------------------------------------------------
------------
>

>39_Hd27_J1_CAJUZE010000120_1_Ypsolopha_scabrella_genome_assembly_contig_atg000120l_1_2801485_whole_genome_shotgun_sequence:1490485-1491831
------------------------------------------------------------
--------------------------------------------GTGAGGTCTAGCGTTA
TCATGATGAAAAACCACACCCCTTCTGTTGACTAATTACGTCCGCTTTCTCTCAACTTCT
TGCTTTAATCAAGATTTAATCTCATCAGTTGTTCGCAGTAGAGTTCAGAATCGATGGTCC
TGCCTGGCGGTAACAGCTCATAATGAATAATGCCCTTCCAATCCCACCATACACACAGCA
TT-ACCTTGTTGCGAGATGACCCGGGTTTCGCCAGAGTCTGTGAAGCCTGACCAGCCTTT
GACCACGACCTTTTTCGCACGTTCTTGTCGTACGTGATCCACTTTTCATCACCAGATATC
AGGTTTTTCAAAAATGGTTCGGTTTCATTACGGCGTAATAAAGAATCACAAATGAGTACA
TGGTTCATTAAGTTTCTTTCAGTGAGCTCATGCGGCACCCAAATATCGAGCTTTTTTATG
TACCCAGCTTTTTTCAAATGCGCCAAAACCGTTTTGTGGTCAATCCCCAGTTCTTCAGCT
ACATCGTAACTACTGATAGGCCGATCTTGCTCCACTTTTTCAAAAATGGCATCCATTTTA
TCCGTAACAGGGCGCCCAGAGCGAGGTGCATCTTTGACATCAAAATTTCCGGATTTGTGC
TACTCTCATAGACACTGCACTAGGTCCATAAACATCACAAATTTTTTTCGCGGCTTGCTT
TGCATTTTTATCCTTTTTTGTAGTAAAATTTTAAAATGTATCGAATTTTTGTGCTACTCT
CATAGACACTGCACTAGGTCCATAAACATCACAAATTTTTTTCGCGGCTTGCTTTGCATT
TTTATCCTTTTTTGTAGTAAAATTTTAAAATGTATCGAATTTCTTCATTAGATTCACTCA
TCTTAACAGTAAGAAAAACAAATGAAAATCACACATTTTGCCTAATTTCAATTCGGAATT
ATCTTTTTTAAAATATAAACTTTTTAATAATACCAAAACCAGCCAGATACAAATGGTATA
GCAAAAGAGATTTTATTATAAGTTCATACA----CCCAATGACACAAGTCCGTACGGCCT
ATAACTCCAAAGTTAAGGGTCGGGGGGAGCGGGGAGTGGTATTTTTGAACTCAGGAGACA
CAGTTCTATCATGCAATGGTGCTAACTCCCAAGCCGTTATGCTCGACCTATTAGAGTGCA
GTATCTGATGCACAAGTTGCAGCGTGACGTCTATATCTGCACATCGGTCCGATGCACATT
ACATGTGCATGTAGCCTAGCAGACCGATGGTAACCTAAGCTCACAGCCAGGTATATACGA
CAGTTGGGATACCTACGTCAGCTTAT-CTACATCAATGATACCAAGAAATACTTCATAAA
AAATTTTATTTAAAAAA
>39_Hd27_J1_CAJUZE010000333_1_Ypsolopha_scabrella_genome_assembly_contig_atg000332l_1_5663229_whole_genome_shotgun_sequence:1187412-1188758
CGAAACAAGTGGAAATCTAAAGGTGCAAGGTCAGGACTATACGGCGGATGCATTAATACG
TCACAGCCAAACTCTCTTAATTTTTGCTGAGTGGCTAAAGATGTGTGAGGTCTAGCGTTA
TCATGATGAAAAACCACACCCCTTCTGTTGACTAATTCTGGCCGCTCTCTCTCAACTTCT
TGCTTTAATC-----------TCATCAGTTGTTCGCAGTAGAGTTCAGAATCGATGGTCC
TGCCAGGCGGTAACAGCTCATAATGAATAATGCCCTTCCAATCCCACCATACACACAGCA
TTTACCTTGTTGCGAGATAACCCGGGTTTTGCCAGAGTCTGTGAAGCCTGACCAGCCTTT
AACCACGACCTTTTTCACACGTTTTTGTCGTACGTGATCCACTTTTCATCAACAGTTATC
AGGTTTTTCAAAAATGGTTCGGTTTCATTTCGTCGTAATAAAGAATCACAAATGAGTACA
CGGTTCATTAAGTTTCTTTCAGTGAGCTCATGAGGCACCCAAATATCGAGCTTTTTTGTG
TACCCAGCTTTTTTCAAGTGCGCCAAAACTGTTTTGTAGTCAATCCCCAGTTTTTCAGCT
ACATCGTAACTACTGAAATGATGATCTTGCTCCACTTTTTTAAAAATGGCATCCATTTCA
TCCGTAACAGGGCGCCCAGAGCGAGGTGCATCTTTGACATCAAATTTTCTGGATTGA---
---------AAACGCT------------TAAAC----CAAATTT----------------
--------------------------------------------------GTGCTACTCT
CACAGACACTGCACTAGGTCCATAAACATCACACAATTTTTTCGCGGCTTGCGTTGCATT
TTTA-CCGTTTTTGTAGTAAAATTTTGAAATGTATCGAATATCTTCATTAGATTCACTCA
TCTTAACAGTGA-AAAAACAAATGAAAATCACACATTTTACCTAATCTGAATTTGGAATT
ATCTTTTTTAAAAT-TAATATTTTTAATAATACCAAAACCAGCCAGATGCATATGGTATA
GCCAAAGAGATTTTATTATAAGTTCATACATACACCCAATGACACAAGTCCGTACGGCCT
ATAACTCCAAAGTTAAGGGTCGGGGGGAGCGGGGAGTGGTATTTTTGAACTCAGGAGACA
CAGTTCTATCATGCAATGGTGCTAACTCCCAAGCCGTTATGCTCGACCTATTAGAGTGCA
GTATCTGTTGCACAAGTTGCAACGTGACGTCTATATCTGCACATCGGTCCGATGCACATT
ACATGTGCATGTAGCCTAGCAGACCGATGGTAACCTAAGCTCACAGCCAGGTATATACGA
CAGTTGGGATACCTACGTCAGCTTAT-CTACATCAATGATACCAAGACATACTTTATAAT
AAATTTTATTTAAAAA-
>39_CAJUZE010000120_1_Ypsolopha_scabrella_genome_assembly_contig_atg000120l_1_2801485_whole_genome_shotgun_sequence:1490485-1491831
------------------------------------------------------------
------------------------------------------------------------
------------------------------------------------------------
------------------------------------------------------------
------------------------------------------------------------
------------------------------------------------------------
------------------------------------------------------------
------------------------------------------------------------
------------------------------------------------------------
------------------------------------------------------------
------------------------------------------------------------
------------------------------------------------------------
------------------------------------------------------------
------------------------------------------------------------
------------------------------------------------------------
------------------------------------------------------------
------------------------------------------------------------
------------------------------------------------------------
-------------------------ATACA----CCCAATGACACAAGTCCGTACGGCCT
ATAACTCCAAAGTTAAGGGTCGGGGGGAGCGGGGAGTGGTATTTTTGAACTCAGGAGACA
CAGTTCTATCATGCAATGGTGCTAACTCCCAAGCCGTTATGCTCGACCTATTAGAGTGCA
GTATCTGATGCACAAGTTGCAGCGTGACGTCTATATCTGCACATCGGTCCGATGCACATT
ACATGTGCATGTAGCCTAGCAGACCGATGGTAACCTAAGCTCACAGCCAGGTATATACGA
CAGTTGGGATACCTACGTCAGCTTAT-CTACATCAATGATACCAAGAAATACTTCATAAA
AAATTTTATTTAAAAAA
>39_Hd27_J1_
------------------------------------------------------------
------------------------------------------------------------
------------------------------------------------------------
------------------------------------------------------------
------------------------------------------------------------
------------------------------------------------------------
------------------------------------------------------------
------------------------------------------------------------
------------------------------------------------------------
------------------------------------------------------------
------------------------------------------------------------
------------------------------------------------------------
------------------------------------------------------------
------------------------------------------------------------
------------------------------------------------------------
------------------------------------------------------------
------------------------------------------------------------
------------------------------------------------------------
--------------------------TACA----GTTAAGGTCACAAGTCCGTGCGGGCT
GTAACTTGAAAGTTAAGGCTCGGGGGTAGCGGGGAGTGGTATTTTTAGAATCAGGAGACA
AAACTCTATCATGCAATGACGTTAACTCCCAGCCCGTTACGCTCGACTTTTTAGCGAGTG
----CAGTTGCACAAGTTGCAGCGTGACGTCTATATCTGCATGTCTATCAGATGCACATT
------GCATGCAGCCTAGTCGGCCGATCGTGACCTAAGCTCT--GTTAGGCATATACGT
GAGTTGGGATACCTACTGGACGCGGTGTTGCGTCAGCT-TATT-----------------
-----------------
>

>40_Hd27_J1_CAJUZE010000132_1_Ypsolopha_scabrella_genome_assembly_contig_atg000132l_1_2171424_whole_genome_shotgun_sequence:1107388-1108757
AATATTCACCACCATTGTCACAATATAGATTGACAACCCTCAAATTGAAATGAACTTCAC
ACTTAGCCATATAATCTTGAAACGTCACAAAAACATCTGATTTATGGGCTACTAGATAAT
AT----ATGTCGCACAGTA----GTGGGTATACTGATCAACAAAAACCACAAAGTAGTTT
TTGCCGTCGACCGTTGAAGGAAAGATGGGACCGCACACGTCTGAATGCACATTGAATAGA
GGTCGTTTTATTATTTTAGACTTCGATTTATTAAATGGTAAACAAGCTTGTTTTCCATTT
ATGCAGGCTTCGCAAAGTTTATCATTCGGTGTTATATAATTTATTTTCTCAATATCAGAA
AACATTTGCTTGCTTTTTATTTGCATAAACTTAGATTTACCAATGTGATCTAATCTTTGA
TGTCACAATTCGTAATTATTATTTTCGACCCTATTCGATGAGCTATCAGTTTTTAAAGCA
CATTTATCTTTACCAAAATTAATGCCAATTAAGTTATTCAAAGAATCACCCTTTGTTATC
ACCTTACCCTCATTGAAAATTTGTACACCACCGTCTTTGCCAAAGACAATGGTCATTCCA
GCCTCTTGCATTTTTTTGCACCGAAAGCAAGTTGTACGGGATTTCGGAACAGAAAAGAAC
ATCATGTAGAATCCCTTTTACACCCAATTCGCTGGTCACAGAAAGATTTCCTTTCTTCGT
TGCTGTAATGAATGTTCCATTCTTCGCGACAGAAATTTTGATTGGTCTTTCTAGCTCCAT
AAAACTTTGGGCGAGGTCTTCTCTATTGATTAAATGATCAGACGCGCCGGAGTCCAAGAT
GAAAGTCATACAGTTTTGATTAGCACGCTTATTACTGTAACTTCCA--------------
----------------------GGATCCGTATTTATTGTTTGGACTGTTCTATTGTTTTC
AAATCATTGTTTTGCCCTTTTGTTCAAGTAGCAGCCCTTTTTTATATGGACAATCTTACC
GCAATAATGAAACTTTGTGTATTTACAGTCAATTACACAAGACCGTACGGCCTATAACTC
CAAAGTTAGGGGTCGGGGGTAGCGGGGGGTGGTATTTTTGAACTCAGGAGACACAGTTCT
ATCATGCAACGATGTTAACTCCCAAGCCGTTACGCTCGACCTATTAGAGTGCAGTATCTG
TTGCACAAGTTGCAGCGTGACGCCTATATCTGCACATCGGTCCAATGCACATTACATGTG
CATGTAGCCTAGCAGACCGATGGTAACCTAAGCTCGCAGCCAGGTATATACAACAGTTGG
GATACCTACTGGACGCGGTGTCGCGTCAGCTTATTTACGTCAATAATACCAGGAAATATT
GTACAATAACTTTTATTTTTTAAAGTATAAAAAA
>40_Hd27_J1_CAJUZE010000132_1_Ypsolopha_scabrella_genome_assembly_contig_atg000132l_1_2171424_whole_genome_shotgun_sequence:1154457-1155826
--------------------------------------------TTGAAATGAACTTCAT
ACTTAGCCATATAATCTTGAAACGTCACAAAAACATCTGATTTATGGGCTACTAGATAAT
ATGTATATGTCGCACAGTACCTAGTGGGTATACTGATCAACAAAAACCACAAAATAGTTT
TTGCCGTCGACCGTTGAAGGAAAGATGGGACCGCACACGTCTGAATGCACATTGAATAGA
GGTCGTTTTATTATTTTAGACTTCGATTTATTAAATGGTAAACAAGCTTGTTTTCCATTT
ATGCAGGCTTCGCAAAGTTTATCATTCGGTGTTATATAATTTATTTTCTCAATATCAGAA
AACATTTCCTTGCTTTTTATTTGCATAAACTTAGATTTACCAATGTGATCTAATCTTTGA
CGTCACAATTCGTAATTATTATTTTCGACCCTATTCGATGAGCTATCAGTTTTTAAAGCA
CATTTATCTATACCAAAATTAATGCCAATTAAGTTATTCAAAGAATCACCCTTTGTTATC
ACCTTACCCTCATTGAAAATTTGTACACCACCGTCTTTGCCAAAGACAATGGTCATTCCA
GCTTCTTGCATTTTTTTGCACCGAAAGCAAGGTGTACGGGATTTCGGAACAGAAAAGAAC
ATCATGTAGAATCCCTTTTACACCCAATTTGCTGGTCACAGAAAGATTTCCTTTCTTCGT
TGCTGTAATGAATGTTCCATTCTTCGCGACAGAAATTGTGATTGGTGTTTCTAGCTCCAT
AAAACTTTGGGCGAGGTCTTCTCTATTGATTAAATGATCAGACGCGCCGGAGTCCAAGAT
GAAAGTCATTCAGTTTTGATTAGCACGCTTATTACTGTAACTTCCGACCATAAAAGCAAA
TCCCGAGATGTTGGGATTTCCGGGATCCGTATTTATTGTTTGGACTGTTCTATTGTTTTC
AAATCGTTGTTTTGCCCTTTTGTTCAAGTAGCAGTCCTTTTTTATATGGACAATCTTACC
GCAATAATGAAACTTTGTGTATTTACAGTCAATTACACAAGACCGTACGGCCTATAACTC
CAAAGTTAGGAGTCGGGGGTAGCGGGGGGTGGTATTTTTGAACTCAGGAGACACAGTTCT
ATCATGCAACGATGTTAACTCCCAAGCCGTTACGCTCGACCTATTAGAGTGCAGTATCTG
TTGCACAAGTTGCAGCGTGACGCCTATATCTGCACATCGGTCCGATGCACATTACATGTG
CATGTAGCCTAGCAGACCGATGGTAACCTAAGCTCGCAGCCAGGTATATACAACAGTTGG
GATACCTACTGGACGCGGTGTCGCGTCAGCTTATCTACGTCAATAATATCAGGAAATATT
GTACAATAACTTTTATTTTTTAAAGTATAAAAAA
>40_CAJUZE010000132_1_Ypsolopha_scabrella_genome_assembly_contig_atg000132l_1_2171424_whole_genome_shotgun_sequence:1107388-1108757
------------------------------------------------------------
------------------------------------------------------------
------------------------------------------------------------
------------------------------------------------------------
------------------------------------------------------------
------------------------------------------------------------
------------------------------------------------------------
------------------------------------------------------------
------------------------------------------------------------
------------------------------------------------------------
------------------------------------------------------------
------------------------------------------------------------
------------------------------------------------------------
------------------------------------------------------------
------------------------------------------------------------
------------------------------------------------------------
------------------------------------------------------------
------------------------ACAGTCAATTACACAAGACCGTACGGCCTATAACTC
CAAAGTTAGGGGTCGGGGGTAGCGGGGGGTGGTATTTTTGAACTCAGGAGACACAGTTCT
ATCATGCAACGATGTTAACTCCCAAGCCGTTACGCTCGACCTATTAGAGTGCAGTATCTG
TTGCACAAGTTGCAGCGTGACGCCTATATCTGCACATCGGTCCAATGCACATTACATGTG
CATGTAGCCTAGCAGACCGATGGTAACCTAAGCTCGCAGCCAGGTATATACAACAGTTGG
GATACCTACTGGACGCGGTGTCGCGTCAGCTTATTTACGTCAATAATACCAGGAAATATT
GTACAATAACTTTTATTTTTTAAAGTATAAAAAA
>40_Hd27_J1_
------------------------------------------------------------
------------------------------------------------------------
------------------------------------------------------------
------------------------------------------------------------
------------------------------------------------------------
------------------------------------------------------------
------------------------------------------------------------
------------------------------------------------------------
------------------------------------------------------------
------------------------------------------------------------
------------------------------------------------------------
------------------------------------------------------------
------------------------------------------------------------
------------------------------------------------------------
------------------------------------------------------------
------------------------------------------------------------
------------------------------------------------------------
-----------------------TACAGTTAAGGTCACAAGTCCGTGCGGGCTGTAACTT
GAAAGTTAAGGCTCGGGGGTAGCGGGGAGTGGTATTTTTAGAATCAGGAGACAAAACTCT
ATCATGCAATGACGTTAACTCCCAGCCCGTTACGCTCGACTTTTTAGCGAGTG----CAG
TTGCACAAGTTGCAGCGTGACGTCTATATCTGCATGTCTATCAGATGCACATT------G
CATGCAGCCTAGTCGGCCGATCGTGACCTAAGCTC--TGTTAGGCATATACGTGAGTTGG
GATACCTACTGGACGCGGTGTTGCGTCAGCTTATT-------------------------
----------------------------------
>

>41_Hd27_J2_CAJUZE010000132_1_Ypsolopha_scabrella_genome_assembly_contig_atg000132l_1_2171424_whole_genome_shotgun_sequence:1109828-1112173
ACCGAGCTACCGATAAGACCGCTCTGCACGTGACTATCCGAGGCTGCATGGAGATCTCGG
TAACGCAACGGAACGAGGTGCAACGAGTGCGCTATCTTTGAAGAAAAAACCATGTATTTT
ACTCAGGCTTATCGACAGCGGCTTGGGGCTCATCAGCGAACACATCGCAACATACAAAAG
TTCTGCCGTGATTTTGTTTTCAAAGGTTGGCAACGGGACGCAGCGATATAGCAACGGGAC
GCAGCGATAATGTTTAATTAACTACATACATGACGCAAACTTGGCTGGAATTCTGTCGAA
TTCCCAATGACATCATTCGGCTTTGCCACACATGGTCATGCCTAGCGATACATACCTTTT
AGTAATCGTTATCCTCATTACAACGGGTCGATAAGTCAAATAATTATTTGACCCATACCT
ATGGGTTTAATCGTTTGGCTAACAAGGAAAAATACTTCGGGAATCACGAAATGACGTAGC
AACGAACGCGTGTTAGTTTTTATAAAACCCAAGATAAGGTATTTGGGATTACTTAGTTGC
TACGGCCACAGAACAAAAGTAAAGTGTGACAACGCTTTTCGCTAACATAGGTATTTGCTG
CTGCCTTATTCTCGCCGTCCGAGGGTCCGAGCAGGACAGTGACGGATGACACACAGCTTT
CATAATGTAAATAATGCTTATGCAACATTACAGCATAGATGTGTCTCAAGTGTTGCGGCA
CATTGCAGCATATACAGAGTACATAACAGACGTTTCGTACTTGCTGCCGAGGCAGCCTAA
CGTTACTACTATCATTGCTGACTGTCGGCATGACGACGGATCGTAGTAAAGACATGTTCA
CGTCATAGTATCTTAACCTACGCAACATTCGTCTATGTGTACGATAACTAGACATACACA
CACATATACACATACAAGGAAAACGTCTTTACATTCGTCACGAACGTTTCAGGATTAAGG
AATGTGAGTAGCAGAGGTCTACGAGCAGGTGAGCTTTGCTCAGGTACGTTAGATTGTTAT
GTAGAAGCTGACACTAGCCTAGGATCGACGTTACGTTACTAGAAGTCTAAGTTTTGCGTT
ACGGCGTTCATGGGCTGTGCGGCTGTGATTTTCTTACTTTTCTGCAACACCTGCAAGTCT
TTTGCAGAGATTTATGTCTAGAACTT-ATCCAGGAGCATGCCGGGAGGCTAGCGAGCATC
GTTTGTAGTGAAAAAACTCAAGTGCATTTTGAGTAAAATGCATCCTAGTGCATTGGGTTA
AGATTGCAATGGCAAAATTCCTAGTCACACCTTAAACTGCATCTAGGCATTATAGACCGC
ACGGTCCTGTGTTCCTGACTGTATTCTTTGCCTTTGTTGATTCATAAGACTGCCCTTTGT
TCATATGCCACTTTTTGTTGAAGCGCATGTTTGTAAGTTCCAGCCTGAAGAACTTTAAGG
CTTGTGTCTCGTCTTTCGTGGATCGATTTTATCTCGTGATCCAAAAGCCTTGTTTTAACA
AAGGTAAGAGTCAAATTGTCCTCTGTTAAAGTTTTTATAGCTGTGATGACACCGTCGTAG
CTTTTAAATAAAGTCATAAATAAATGTGCGACTTTGTCTACTTCCTCTAATTTTCCACCA
GCAGCCATTAACTCGCTTATTAAATCATCAAATGCTTGGAAATGTTTTAATAAGGGATTT
CCGCTTTCCAGTTTCAAATTCAAGAGCCGTTTTCTCAAAGCAAGCTGCGTAGCAATGCTT
TTCCGCTCATAGATAGAGTCCAGCTTGGAGAAAACTTGTTTGCAGTATTTTCTTCACTCG
TAAGTCCGAGCAGAGAGTCCGATAAATACTCAATAATAGTATTTTTCGCGATTCGTTGCT
TTTTGAGCCACTCATTGTCTGGTACCGCGGGAGGTTCTTTGTCGATCACTTCAAACACAT
CAAGTTCATTTAATAAATTACGTATTCTATGTTTCCACACACTATATTTGTCCCCATCAA
ATGGTTTAATGTTTCTCTTTGATTTTAAACTGTCCATTTTTGTAAATCACTTAAAATATA
AAAAGTGTTTGTATTTTGTAACTGCACCACAGTTCATAGGTCACAAGTTTCTTAAATACT
ATGTGTTCGGTTTAAAGCCGTTTCGGAACGCGTCATGCTATTTGCTTAGCAAATGTTTTT
TTAAGCGATCTGGCAACACGCGCTGTCGAGCTGTCATTCTGACGTTGGACGTCCTTCCGG
TAAAAGCTTTTGCGCAACTCGGTTGCAAGATGTTATATAATTGAGTTTTCTCGGAAATCG
TTGATTAAAAACGTGAAATAAACCAGTTAATTAGCGTTGACTCACTCATTGTGCGACGAC
ATTATTA---
>41_Hd27_J2_CAJUZE010000132_1_Ypsolopha_scabrella_genome_assembly_contig_atg000132l_1_2171424_whole_genome_shotgun_sequence:1156898-1159243
ACCGAGCTACCGATAAGACCACTCTGCACGTGACTATCCGAGGCTGCATGGAGATCTCGG
TAACGCAACGGAACGAGGTGCAACGAGTGCGCTATCTTTGAAGAAAAAACCATGTATTTT
ACTCAGGCTTATCGACAGCGGCTTGGGGCTCATCAGCGAACACATCGCAACATACAAAAG
TTCTGCCGTGATTTTGTTTTCAAAGGTTGGCAACGGGACGCAGCGATATAGCAACGGGAC
GCAGCGATAATGTTTAATTAACTACACACATGACGCAAACTTGGCTGGAATTCTGTCGAA
TTCCCAATGACATCATTCGGCTTTGCCACACATGGTCATGCCTAGCGATACATACCTTTT
AGTAATCGTTATCCTCATTACAACGGGTCGATAAGTCAAATAATTATTTGACCTATACCT
ATGGGTTTAATCGTTTGGCTAACAAGGAAAAATACTTCGGGAATCACGAAATGACGTAGC
AACGAACCCGTGCTAGTTTTTATAAAACCCAAGATAAGGTATTTGGGATTACTTAGTTGC
TACGGCCACAGAACAAAAGTAAAGTGTGACAACGCTTTTCGCTAACATAGGTATTTGCTG
CTGCCTTATTCTCGCCATCCGAGGGTCCGAGCAGGACAGTGACGGATGACACACAGCTTT
CATAATGTAAATAATGCTTATGCAACATTACAGCATAGATGTGTCTCAAGTGTTGCGGCA
CATTGCAGCATATACAGAGTACATAACAGACGTTTCGTACTTGCTGCCGAGGCAGCCTAA
CGTTACTACTATCATTGCTGACTGTCGGCATGACGACGGATCGTAGTAAAGACATGTTCA
CGTCATAGTATCTTAACCTACGCAACATTCGTCTATGTGTACGATAACTAGACATACACA
CACATATACACATACAAGGAAAACGTCTTTACATTCGTCACGAACGTTTCAGGATTAAGG
AATGTGAGTAGCAAAGGTCTACGAGCAGGTGAGCTTTGCTCAGGTACGTTAGATTGTTGT
GTAGAAGCTGACACTAGCCTAGGAACGACGTTACGTTACTAGAAGTCTAAGTTTTGCGTT
ACGGCGTTCATGGGCTGTGCAGCTGTGATTTTCTTACTTTTCTGCAACACCTACAAGTCT
TTTGCAGAGATTTATGTCTAGAACTT-ATCCAGGAGCATGCCGGGAGGCTAGCGAGCATC
GTTTGTAGTGAAAAAATTCAAGTGCATTTTGAGTAAAATGCATCCTAGTGCATTGGGTTA
AGATTGCAATGGCAAAATTCCTAGTCACACCTTAAACTGCATCTAGGCATTATAGACCGC
ACGGTCCTGTGTTCCTGACTGTATTCTTTGCCTTTGTTGATTCATAAGACTGCCCTTTGT
TCATATGCCACTTTTTGTTGAAGCGCATGTTTGTAAGTTCCAGCCTGAAGAACTTTAAGG
CTTGTGTCTCGTCTTTCGTGGATCAATTTTATCTCGTGATCCAAAAGCCTTGTTTTAACA
AAGGTAAGAGTCAAATTGTCCTCTGTTAAAGTTTTTATAGCTGTGATGACACCGTCGTAG
CTTTTAGATAAAGTCATAAATAAATGTGCGACTTTGTCTACTTCCTCTAATTTTCCACCA
GCAGCCATTAACTCGCTTATTAAATCATCAAATGCTTGGAAATGTTTTAATAAGGGATTT
CCGCTTTCCAGTTTCAAATTCAAGAGCCGTTTTCTCAAAGCAAGCTGCGTAGCAATGCTT
TTCCGCTCATAGATAGAGTCCAGCTTGGAGAAAACTTGTTTGCAGTATTTTATTCACTCG
TAAGTCCGAGCAGAGAGTCCGATAAATACTCAATAATAGTATTTTTCGCGATTCGTTGCT
TTTTGAGCCACTCATTGTCTGGTACCGCGGGAGGTTCTTTGTCGATCACTTCAAACACAT
CAAGTTCATTTAATAAATTACGTATTCTATGTTTCCACACACTATATTTGTCCCCATCAA
ATGGTTTAATGTTTCTCTTTGATTTTAAACTGTCCATTTTTGTAAATCACTTAAAATATA
AAAAGTGTTTGTATTTTGTAACTGCACCACAGTTCATAGGTCACAAGTTTCTTAAATACT
ATGTGTTCGATTTAAAACCGTTTCGGAACGCGCCATGTTATTAGCTAAG---GTGTTTTT
TTAAGCGATCTGGCAACACGCGCTGTCGAGCTGTCATTCTGACGTTGGACGTCCTTCCGG
TAAAAGCTTTTGCGCAACTCGGTTGCAAGATGTTATATAATTGAGTTTTCTCGGAAATCG
TTGATTAAAAACGTGAAATAAACCAGTTAATTAGCGTTGACTCACTCATTGTGCGACGAC
ATTATTATTT
>41_CAJUZE010000132_1_Ypsolopha_scabrella_genome_assembly_contig_atg000132l_1_2171424_whole_genome_shotgun_sequence:1109828-1112173
ACCGAGCTACCGATAAGACCGCTCTGCACGTGACTATCCGAGGCTGCATGGAGATCTCGG
TAACGCAACGGAACGAGGTGCAACGAGTGCGCTATCTTTGAAGAAAAAACCATGTATTTT
ACTCAGGCTTATCGACAGCGGCTTGGGGCTCATCAGCGAACACATCGCAACATACAAAAG
TTCTGCCGTGATTTTGTTTTCAAAGGTTGGCAACGGGACGCAGCGATATAGCAACGGGAC
GCAGCGATAATGTTTAATTAACTACATACATGACGCAAACTTGGCTGGAATTCTGTCGAA
TTCCCAATGACATCATTCGGCTTTGCCACACATGGTCATGCCTAGCGATACATACCTTTT
AGTAATCGTTATCCTCATTACAACGGGTCGATAAGTCAAATAATTATTTGACCCATACCT
ATGGGTTTAATCGTTTGGCTAACAAGGAAAAATACTTCGGGAATCACGAAATGACGTAGC
AACGAACGCGTGTTAGTTTTTATAAAACCCAAGATAAGGTATTTGGGATTACTTAGTTGC
TACGGCCACAGAACAAAAGTAAAGTGTGACAACGCTTTTCGCTAACATAGGTATTTGCTG
CTGCCTTATTCTCGCCGTCCGAGGGTCCGAGCAGGACAGTGACGGATGACACACAGCTTT
CATAATGTAAATAATGCTTATGCAACATTACAGCATAGATGTGTCTCAAGTGTTGCGGCA
CATTGCAGCATATACAGAGTACATAACAGACGTTTCGTACTTGCTGCCGAGGCAGCCTAA
CGTTACTACTATCATTGCTGACTGTCGGCATGACGACGGATCGTAGTAAAGACATGTTCA
CGTCATAGTATCTTAACCTACGCAACATTCGTCTATGTGTACGATAACTAGACATACACA
CACATATACACATACAAGGAAAACGTCTTTACATTCGTCACGAACGTTTCAGGATTAAGG
AATGTGAGTAGCAGAGGTCTACGAGCAGGTGAGCTTTGCTCAGGTACGTTAGATTGTTAT
GTAGAAGCTGACACTAGCCTAGGATCGACGTTACGTTACTAGAAGTCTAAGTTTTGCGTT
ACGGCGTTCATGGGCTGTGCGGCTGTGATTTTCTTACTTTTCTGCAACACCTGCAAGTCT
TTTGCAGAGATTTATGTCTAGAACTT-ATCCAGGAGCATGCCGGGAGGCTAGCGAGCATC
GTTTGTAGTGAAAAAACTCAAGTGCATTTTGAGTAAAATGCATCCTAGTGCATTGGGTTA
AGATTGCAATGGCAAAATTCCTAGTCACACCTTAAACTGCATCTAGGCATTATAGACCGC
ACGGTCCTGTGTTCCTGACTGTATTCT---------------------------------
------------------------------------------------------------
------------------------------------------------------------
------------------------------------------------------------
------------------------------------------------------------
------------------------------------------------------------
------------------------------------------------------------
------------------------------------------------------------
------------------------------------------------------------
------------------------------------------------------------
------------------------------------------------------------
------------------------------------------------------------
------------------------------------------------------------
------------------------------------------------------------
------------------------------------------------------------
------------------------------------------------------------
------------------------------------------------------------
----------
>41_Hd27_J2
------------------------------------------------------------
------------------------------------------------------------
------------------------------------------------------------
------------------------------------------------------------
------------------------------------------------------------
------------------------------------------------------------
------------------------------------------------------------
------------------------------------------------------------
------------------------------------------------------------
------------------------------------------------------------
------------------------------------------------------------
------------------------------------------------------------
------------------------------------------------------------
------------------------------------------------------------
------------------------------------------------------------
------------------------------------------------------------
------------------------------------------------------------
-----------------------ATCAACGTTACGTTACTAGAAGTATAAGTTTTGCACC
AAGGGGTTCGTTAGCTCTGCGGCGTTTGTCTTCTCACCTTTCTGCAACACCTGAGAGTCT
TTTGCAGGGGTTCATGCCTAGGACCTCATCCAGAAGCAAGCCAGAAGGCTAGCGACCATC
GTTTATAGTGAAAAAATTCAAGTGCATTTTGAGTCAAGTGCATCCTAATGCATCAGGTTG
TCATTGCAATGGCGAAATTCCTACTCTCGCCTAACACTGCATCTAGGAATTATAGACCGT
TTGATCTTGTGTTCCTGACTGTA-------------------------------------
------------------------------------------------------------
------------------------------------------------------------
------------------------------------------------------------
------------------------------------------------------------
------------------------------------------------------------
------------------------------------------------------------
------------------------------------------------------------
------------------------------------------------------------
------------------------------------------------------------
------------------------------------------------------------
------------------------------------------------------------
------------------------------------------------------------
------------------------------------------------------------
------------------------------------------------------------
------------------------------------------------------------
------------------------------------------------------------
----------
>

>43(F)_H16_J2_CAJUZE010000145_1_Ypsolopha_scabrella_genome_assembly_contig_atg000145l_1_722377_whole_genome_shotgun_sequence:314945-316684
GCACATACGGCATTGTGTGCGCGATAAGAGCGTGTCTTAACAACGACAACGATGCAGATC
GGATGCAGTTTTAGTAGGGTGAAACAACTAGTATGTGCTTCTTGACCGAATGCTGATAAC
ACAGAAGATATAAACAAAATAGACTGGGTTTTCCCAAAAAGAGAAACTGTTAGGTTATCG
GGAGACTTAGTGATAAGGAATTTAACTCGTGTAAAAGCAACGCTGAGACCACGTCAGCCG
ATATTTAGATACACGTCGCACTTATAGGTATCATCCCACTTTAGTACTCCTGTTTGAAAA
AGAACTTTAATTATAGCAGTAGTGGATCTTGTGAGTGCCCGCTATGAATGCTGCGCTGCA
GTCCAGCGTCATGCTCACATTATGCAAAAGTGGCAAAGCGGTGTATGGCCTATGAGATGC
GGGTGACCGCTGCATGGCAAAAAGCAGATAATTCTACAAGAAGTATGTTTATTCTAGGCG
TTTTAGGTATCGCTCCGTGAGAACGTGAGCTGTAGGTTTCTGGCAATTCGGCCCCAGC--
------------------------AATTCATGTTACCTGCTGCTTTGACCCATACTCATA
TCACTTTAGAGGCGGCACATACAGAATAGGTCAAAATTTTCGGAAATGCATCTGACCCCT
ATGCACTATAGAATCTTCATCACTGAATACGAAAATAGTACCCTTGCCTTACCTAGATGC
TTAATTTTGAAGGTATAGACCGTACGCTACCGTGTCATTGACTGTATAAATAATACTTAT
GTTTTAAAAAGAATGTTATGTCATGTTAGGCACAAAATTTTATTCCATGGCATTAACAAA
CTTTAGACCATGTTAACAGTTGTAATGCAATAAAAATATAATGCATAAAGTGACAAAATT
TGCATGTAAAAACCTAATTAATAATATGTAATTTGCGCAAATTGCTATGAAACGCATTTA
TTGCATACTTTTTATTCAAAAGTAAGGAAAACTATGTTAAAAAGTAAGGAAAACTATGTT
ATGATATGCATTTTGCACCGAAATTCTCTGTTACCGCCTTAATAAAGTTACAAATCGCGT
GCGCCCTTTTAACGTACAAACGATTCAAAAAGACTAGACGTAAGTATACAATTAAAATTA
CAGTAATTTGTGTAAGTTTTTTTAGGGTTCCGTAGTCCGACAAGGAACCCTTATCGTTTC
GCCATGTCCGTATGTCCGTCCGTCTGTCCGCAGCTTAGAAATTCTTATAGCTATTAGAAA
CATAGGCCTTTCCAGGATTTCGCCACTCTTGGCGGTCCTCCTGGAAGAAATGCGCATACT
CACACACGCTGGGCAGGCGGGTTGGTGAGCGCGGTGCCAAAACCCTTGCACCAGTGACGC
-CGCTGCCCGTCACCAGTCTGGTTTATATAAGTCTCGGCAATTGGGGATGGCTAAACCGC
CATCCCTCGGTCCCAGGCAATGGTGGGCCGCCTGGTTTTGCCTGAGAGCTGTTCTCTTAC
TCTCCCCCGAATAATTCCGGGAGGATTTGCGAGTAAGATGGTGGTACCTCCACAGTGGAG
CCCGGCATCAGCTCTACCACCTCGATTTAAATCTAGGGATCCGTTGGCGAATTATTAAGC
TTTAATTAAAGTGCCAATTTTTGTTAGGGTCAAGTGTCCCCCCTCCTACCGGCTAAACGG
TTGTTTATGGATATGTGGAAAATTTCA--CAGAAGTACTATATATAATAC-ATTTAAAAG
GAAAACTATCACAGCTATCTAGACTTTACA---
>43(F)_H16_J2_CAJUZE010000591_1_Ypsolopha_scabrella_genome_assembly_contig_atg000600l_1_204879_whole_genome_shotgun_sequence:116123-117826
GCACATACGGCATTGTGTGCGCGATAGGAGCGTGTCTTAACAACGACAACGATGCAGATC
GGATGCAGTTTTAGTAGGGTGAAACAACTAGTATGTGACTCTTGACCGAATACTGATAAC
ACAGAAGATATAAACAAAATAGACTGGGTTTCTCCAAAACGAGAAACTGTTAGGTTATCG
GGCGACTTAGTGATAAGGTATTTAACTCGTGTAAAAGCAATGCTGAGACCACGTCAGCCG
ATATTTAGATACACGTCGCACTTATAGGTATCATCCCACTTTAGTACTCCTGTTTGAAAA
AGAACTTCAATTATAGCACTAGTGGATCTTGTGAGTGCCCGCTA----------------
--------------------TATGCAAAAGTGGCAAAGCGGTGTATGGCCTATGAGATGC
GGGTGACCGCTGCATGGCAAAAAGCAGATAATTCTACAAGAAGTATGTTTATTCTAGGCG
TTTTAGGTATCGTTCCGTGAGAACGTGAGCTGTAGGTTTCTGGCAATTCGGCCCCAGC--
------------------------AATTCATGTTACCTGCTGCTTTGACCCATACTCATA
TCACTTTAGAGGCGGCACATACAGAATAGGTCAAAATTTTCGGAAATGCATCTGACCCCT
ATGCACTATAGAATCTTCATCACTGAATACGAAAATAGTACCCTTGCCTTACCTAGATGC
TTAATTTTGAAGTTATAGACCGTACGCTACCGTGTCATTCACTGTATAA-TAATACTTAT
GTTTTAAAAAGAAAGTTATGTCATGTTAGGCACAAAATTTTATTCCATGGCATTAACAAA
CTTTAGACCATGTTAACAGTTGTAATGCAATAAAAATATAATGCATAAAGTGACAAAATT
TGCATGTAAAAACCTAATTAATAATATGTAATTTGCGCAAATTGCTATGAAACGCATTTA
TTGCATACTTTTTATTCAAAAGTAAGGAAAACTATGTTAAAAAGTAAGGAAAACTATGTT
ATGATATGCATTTTGCACCGAAATTCTCTGTTACCGCCTTAATAAAGTTACAAATCGCGT
GCGCCCTTTTAACGTACAAACGATTCAAAAAGACTAGACGTAAGTATACAATTAAAATTA
CAGTAATTTGTGTAAGTTTTTTTAGGGTTCCGTAGTCCGACAAGGAACCCTTATAGTTTC
GCCATGTCCGTATGTCCGTCCGTCTGTCCGCAGCTTAGAAATTATTATAGCTATTAGAAA
GCTGTAATTTGGTATGGGTATAC-ATATTATACACTCGCCGACAAAGGGGTAAAAATAAA
ATTTGAAAAAGTATACATATATATATATATATTAAAAAAATACGCGTAAATTGGGGATGA
ATTTTTTTTCTCGTTTATCCCATAGTGTGGGGTATCGTTGGATAGGTCGTTCAAAAGCAT
TATGGGTGCGTCACAACCGTTTTTCGATT-TAGGGATCCATCCATCAGCCTGTTTCGTCC
ACTGCTGGACATAGGCCTTTCCAGGATTTCGCCACTCTTGGCGGTCCTCCTGGAAGAAAT
GCGCATACTCACAC-ACGCTGGGCAGGCAGGTTGGTGAGCGCGGTGCCAAAACCCTT-GC
ACCAGTGACGCCGCTGCCCGTCACCAG--TCTGGTTTATATAAGTCTCGGCAATTGGGGA
TGGCTAAACCGCCATCCCTCGGTCCCAGGCAATGGTGGGCCGCCTGGTTTTGCCTGAGAG
CTGTTCTCTTACTCTCCCCCGAATAACTCCGGG
>43(F)_CAJUZE010000145_1_Ypsolopha_scabrella_genome_assembly_contig_atg000145l_1_722377_whole_genome_shotgun_sequence:314945-316684
GCACATACGGCATTGTGTGCGCGATAAGAGCGTGTCTTAACAACGACAACGATGCAGATC
GGATGCAGTTTTAGTAGGGTGAAACAACTAGTATGTGCTTCTTGACCGAATGCTGATAAC
ACAGAAGATATAAACAAAATAGACTGGGTTTTCCCAAAAAGAGAAACTGTTAGGTTATCG
GGAGACTTAGTGATAAGGAATTTAACTCGTGTAAAAGCAACGCTGAGACCACGTCAGCCG
ATATTTAGATACACGTCGCACTTATAGGTATCATCCCACTTTAGTACTCCTGTTTGAAAA
AGAACTTTAATTATAGCAGTAGTGGATCTTGTGAGTGCCCGCTATGAATGCTGCGCTGCA
GTCCAGCGTCATGCTCACATTATGCAAAAGTGGCAAAGCGGTGTATGGCCTATGAGATGC
GGGTGACCGCTGCATGGCAAAAAGCAGATAATTCTACAAGAAGTATGTTTATTCTAGGCG
TTTTAGGTATCGCTCCGTGAGAACGTGAGCTGTAGGTTTCTGGCAATTCGGCCCCAGC--
------------------------AATTCATGTTACCTGCTGCTTTGACCCATACTCATA
TCACTTTAGAGGCGGCACATACAGAATAGGTCAAAATTTTCGGAAATGCATCTGACCCCT
ATGCACTATAGAATCTTCATCACTGAATACGAAAATAGTACCCTTGCCTTACCTAGATGC
TTAATTTTGAAGGTATAGACCGTACGCTACCGTGTCATTGACTGTA--------------
------------------------------------------------------------
------------------------------------------------------------
------------------------------------------------------------
------------------------------------------------------------
------------------------------------------------------------
------------------------------------------------------------
------------------------------------------------------------
------------------------------------------------------------
------------------------------------------------------------
------------------------------------------------------------
------------------------------------------------------------
------------------------------------------------------------
------------------------------------------------------------
------------------------------------------------------------
------------------------------------------------------------
------------------------------------------------------------
---------------------------------
>43(F)_H16_J2
------------------------------------------------------------
------------------------------------------------------------
------------------------------------------------------------
------------------------------------------------------------
------------------------------------------------------------
------------------------------------------------------------
------------------------------------------------------------
----------------------------------------------GTTTGTTTTAGACG
TTCTAAGCGTCGTTCTATGATAACGTGAGCTGTAGGTTTCTGATCATTCGGCCCCAGCTT
GGATACTGATGCTGCGGCTTCAGCAATTCATGTTACCTGCTGCTGTGAGCAATATTCATA
GCACCTTAAAGGTGGCACATACAAAAGAGATCGAAATTTTCGAAAATGCATCTGACCTCT
ATGCATTATAGTATCTTCATCACTGAATCCGAATATATCAACCTTGCCTAGCCTAGATGC
TTAATTTTGAAGTTATAGACCGCACGGTAACGTGGCACCTACTGTA--------------
------------------------------------------------------------
------------------------------------------------------------
------------------------------------------------------------
------------------------------------------------------------
------------------------------------------------------------
------------------------------------------------------------
------------------------------------------------------------
------------------------------------------------------------
------------------------------------------------------------
------------------------------------------------------------
------------------------------------------------------------
------------------------------------------------------------
------------------------------------------------------------
------------------------------------------------------------
------------------------------------------------------------
------------------------------------------------------------
---------------------------------
>

>44(G)_H16_J1_CAJUZE010000145_1_Ypsolopha_scabrella_genome_assembly_contig_atg000145l_1_722377_whole_genome_shotgun_sequence:318822-321827
TCAACTATTATAACCAGATCCCCAATCTTTATATCTTATCCTCGATTTCTTTTGGTTTGA
TTACGTGGTTAATGCAACCAAATGGGTAGAACTTCACGCACCCAACGATTCCAGAAATGG
TTCAAAAGTCGCAAGGCTTTCCTCCATTCAGAGCTAAGGATTAAATCACGATCATCTAAG
CTTTTAGGAATGATTTGGTTGGTTGAGGAAAGGTGTCAAGGTTGTTGGGTCTTCGGGATC
CGCAGGCACGTGAGTCAATGGGCGTGAATTAACTATTGCTTCAGCCTCGGCAAGTAATGT
CAGTCAGTAGTGTTTCCTTTGGAGCTCTTTGGTCAAGCGTTGCCTTCAAAGCTACTTTCA
CAGTACGTACTAAGCGTTCCCAACACAAATTCTGTTATTTTCTCCAAAATTAATACTGAT
TTCGGAGTTGTAGACTTAAAAGAACGAAGCCGTGAATAAAATAATTGCTTATTAGTGCAA
AAGATCATTTTTTTTACCAAAATTGTGACGTGGTAGAGAAAATTTGAGTTCATATTCGTA
TAGCACACCATTTCTTCTAAGAATAACAAAACATCGTCTAGGCACCAAAAACCTTGTTGA
TTAACAGAATTAAACGTCTGTACTCACAGTGAGCGTAGCGCTAAAGGTACCATGTGTCGC
TGTCGCGCTAAGCGCGTACATGTTGAAGTATCCCACGATGATCTCACTGTGCCAAATGCC
CGAGGTCAGCAGAGCGCGGAGGGAGAAGGTCACGTGCCATTCCTGGGTCAGGAACGTGTG
CATAGTGTTGAGGTGCCCCTGGAATTATAAAGCTTGGCATCAATAGTGATTTTGATATAG
CAGTCGTTTAAGAGAAGTTTTGGTGAACAGCGGTTTTAATATTTATAACCCGGAGACGTA
CTTTAGGGGGTAACAGAGAATCTCGGTGCAAAATGCATGTGTTTATATTATTTTCCTTAC
TTTTAAATAAAAACTGTGCAATAAATGCGTTTTATGTAATATACAGTCAGTGACACAAGA
GCGTACGGGGTGAAAATAAAAAATGGTGGACCAGGGGAAAGGGAGGATGCTACTAAAGTA
TACAGCGGAGCAACGACTCTGATGCACAGTGGTCTCGGAAAAAATATGATTGTTGAGTAC
TATCTAGGTTTTGCTATGTAAAAGTGAGACCTAGTCTCAAGCCT--AACATTAGGTCTCT
GTGAATATGAGCGCAAAAACTCTTTACTGTTAACCTGTAAGTGCACCTTGTTGTAGCATT
GGTTGTAGGTAGCAACATCGATATCAGTAAATTGTTACAGCATTAGAACGGCCACCCGCG
ACGGCGATAACGCTCTTATCGCTGAACTTAAATGGTATTTATATTAATTTCCTCTCATTC
AATTAAATATGTTATCGGGCTCAATTAATCGATCTCATCCTGTCCGTGAGGTTTATTGAA
ATATTAATAGTTCGGAAAAATGAAACAATACACCATTGTTCGATAAGGTTTGACGTCATA
CCTACGGTAAGGCATACCTACGGTAAGATGTACAGGTACACCTGCGGAGGTAATTAAGTG
TTCATCACCTAACGATGGTGTGCATGGACGATTCAACAAAAACCCAAGTCTCTCGGGTTC
GCTTGGTAAACTGCTTTGCGGACATGAGTGCACGCTGCAACGCTGTAGTGGAATAGCTTG
TCGGAGCCGAACATCGGAAGAACATACAACATAGTCGAGTAAGACTGCAGGTCACGTAGC
AAGACTGCGTGCATACTCAGCATGCCGGGGTGCTTGCAGTTAGAGTTGAAACAATCGTTG
GTTGCATTTGTACCGTAACGAGCACCTACTGAAGCTTACCTATACTTTTTTCCATACGGA
GCGTGATTGTGCTAGCTAACAAGCGTTAACACAGTGTATGATATCACTCCCGTAATAAAA
TATAAA-CTGTATGCATTATCCTTATCAATTTTTTCCTTTTCAGCTGAAAATAACTGGGT
ATTGCCGATGTGTATTACCCGTTGACATCATCGATATTGCGCCATTTTACCACAAAATAC
GTTCCTCTACCTAATTTGCTTATCAATTCTGTCGTTACTGCGGTACACCATGAGGTCACG
GTATTTGAATTATCCCTCATTACCGAGCTTATTCAAGTGGGAAAATTCCCGATAATTATG
GAATGCCAACCAGTCCTTATTAGGTAGGTTTCGGGTTAGTATAAACGGAGGAAAGTACAT
ATACAATCAATCATTAGCACATATACACTCGCCATAATCACAAGGTTGTGTACAATCAAT
CAGTCTTGACAAAATCACCATGTCATCATTCACAAAATCATCATTCACCATGAGCGGAAA
CTCTGGAGAAGCCGTTCATCGTAACAACGAGGAAAAATCTCGGAAGGAGCAGGAGCGCGC
GGAAGAAGAAGAAGAAAAGCGCAGACAAGACTTGGAGCGTGAGGAGAGAAAACGTCAGAA
GGCAGAGCAGCGGCGACTGGACAGGCACTTGATGCAGTATGCAGCAGCTTTGCGTGAGCA
GGCATCGTGGCGTGGAACTCTTAACCGGCCGCAGTAGTGCTAGTATTTGTTTATATAATA
AGTATTAGGTATTTGTGTACGTCAGTATTAAGTATATTGTGTAAATAAGTGTTTGTTTTT
GAAAATAAAATAAAACTTCTTCCCGATACATATTTATTTCATTTCAAAATGCATGCCGAC
TTACAAATGTCACGACATACCTGTTTCCTTCATGATACTAGATATTTAGGTAGTTAGTTT
AATAATGATAATAATATATTTTACTAGTTCTATCCACTAAGATTTTGTACAATCTACATC
CATGCATAGATAACCGTGGTCACTATACTTTGTAACACGATAGAGGGGCACCGCGACATG
CTATGCAGCGATAGGTAG------GTACGGTGCACGTTATATATATAGTGTTTAGGTAAG
GTATCAGTCATACCATAGTCCTAACATTACAGGAATCATGAAAAGTATACATATTTAGAA
TGTTTTGTACATCAT
>44(G)_H16_J1_CAJUZE010000623_1_Ypsolopha_scabrella_genome_assembly_contig_atg000641l_1_794391_whole_genome_shotgun_sequence:482134-485144
TCAACTATTATAACCAGATCCCCAATCTTTATATTTTGTCCTCGATTTCTTTTAGTTTGA
TTACGTGGTTAATGCAACCAAATGGGGAGAACTTCACGCACCCAACGATTCCAGAAATGG
TTAAAAAGTCGCAATGCTTTTCTCCATTCAGAGCTAAGGATTAAATCACGATCATCTAAG
CTTTTAGGAATGATTTTGTTGGTTGAGGAAAGGTGTCAAGGTTGTTGGGTCTTCGGGATC
CGTAGGCACGTGAGTCAATGGGCGTGAATTAACTATTGCTTCAGCCTCGTCAAGTAATGT
CAGTCAGTAGTGTTTCCTTTGGAGCTCTTTGGTCAAGCGTTGCCTTCAAAGCTACTTTCA
CAGTACGTACTAAGCGTTCCCAACACAAATTCTGTTATTTTCTCCAAAATTAATACTGAT
TTCGGAGTTGTAGACTTAAAAGAACGAAGCCGTGAATAAAATAATTGCTTATTAGTGCAA
AAAATCATTTTTTTTACCAAAATTGTGACGTGGTAGAGAAAATTTGAGTTCATATTCGTA
TAGCACACCATTTCTTCTAAGAATAACAAAACATCGTCTGGGCACCAAAAACCTTGTTGA
TTAACAGAATTAAACGTCTGTACTCACAGTGAGCGTAGCTCTAAAGGTACCATGTGTCGC
TGTCGCGCTAAGCACGTACGTGTTGAAGTATCCCACGATGATCTCACTGTGCCAAACGCC
CGAGGTCAGCAGAGCGCGGAGGGAGAAGGTCACGTGCCATTCCTGGGTCAGGAACGTGTG
GATATTGTTGAGGTGCCCCTGGAATTATAAAGCTTGGCATCAGTAGTGATTTTGATATAG
CAGTCGTTTAAGAGGAGTTTTGGTGAACAGCGGTTTTAATATTTATAACCCGGAGACGTA
CTTTAGGGGGTAACAGAGAATCTCGGTGCAAAATGCATGTGTTTATATTATTTTCCTTAC
TTTTAAATAAAAACTGTGCACTAAATGCGTTTTATGTAATATACAGTCAGTGACACAAGA
GCGTACGGGGTGAAAATAAAAAATCGTGGACCAGGGGAAAGGGAGGATGCTACTAATGTA
TGCAGCGGAGCAACGACTCTGATGCACAGTGGTCTTGGGAAAAATATGATTGTTGAGTAC
TATCTAGGTTTTGCTATGTAAAAGTGAGACCTAGTCTCAAGCCT--AACCTTAGGTCTCT
GTGAATATGAGCGCAAAAACTCTTTACTGTTAACCTGTAAGTGCACCTTGTTGTAGCATT
GGTTGTAGGTAGCAACATCCATATCAGTAAATTGTTACAGCATTAGAACGGCCACCCGCG
ACGGCGATAACGCTCTTATCGCTGAACTTAAATGGTATTTATATTAATTTCCTCTCATTC
AATTAAATATGTTATCGGGCTCAATTGATCGATCTCATCCTGTCCGTGAGGTTTATTGAA
ATATTAATAGTTCGGAAAAATGAAACAATACACCATTGTTCGATAAGGTTTGACGTCATA
CCTACGGTAAGGCATACCTACGGTAAGGTGTACAGGTACACGTGCGGAGGTAATTAAGTG
TTCATCACCTAACGATGGTGTGCATGGACGATTCAACAAAAACCCAAGTCTCTCGGGTTC
GCTTGGTAAACTGCTTTGCGGACATGAGTGCACGCTGCAACGCTGTAGTGGAATAGCTTG
TCGGAGCCGAACATCCGAAGAACATACAACATAGTCGAGTAAGACTGCAGGTCACGTAGC
AAGACTGCGTGCATACTCAGCATGCCGGGGTGCTTGCAGTTAGAGTTGAAACAATCGTTG
GTTGCATTTGTACCGTAACGAGCACCTACTGAAGCTTACCTATACTTTTTTCCATACGGA
GCATGATTGTGCTAGCTAACAGGAGTTAACACAGTGTATGATATCACTGCTGTAATAAAA
TATAAAACTGTATGCATTATCCTTATCAATTTTTTCCTTTTCAGCTGAAAATAACTGGGT
ATTGCCGATGTGTATTACCCGTTGACATCATCGATATTGCGCCATTTTACCACAAAATAC
GTTCCTCTACCTAATTTGCTTATCAATTCTGTCGTTACTGCGGTACACCATGAGGTCACG
GTATTTGAATTATCCCTCATTACCGAGCTTATTCAAGTGGAAAAATTCCCGATAATTATG
GAATGCCAACCAGTCCTTATTAGGTAGGTTTCGGGTTAGTATAAACGGAGGAAAGTACAT
ATACAATCAATCATTAGCACATATACACTCGCCATAATCACAAGGTTGTGTACAATCAAT
CAGTCTTGACAAAATCACCATGTCATCATTCACAAAATCATCATTCACCATGAGCGGAAA
CTCTGGAGAAGCCGTTCATCGAGACAACGAGGAAAAATCTCGGAAGGAGCAAGAGCGCGC
GGAAGAAGAAGAAGAAAAGCGCAGACAAGACTTGGAGCGTGAGGAGAGAAAACGTCAGAA
GGCAGAGCAGCGGCGACTGGACAGGCACTTGATGCAGTATGCAGCAGCTTTGCGTGAGCA
GGCATCGTGGCGTGGAACTCTTAACCGGCCGAAGTAGTGCTAGTATTTGTTTATATAATA
AGTATTAGGTATTTGTGTACGTCAGTATTAAGTATATTGTGTAAATAAGTGTTTGTTTTT
GAAAATAAAATAAAACTTGTTCCCGATACATATTTATTTCATTTCAAAATGCATGCCGAC
TAACAAATGTCACGACATACCTGTTTCCTTCATGATACTAGATATTTAGGTAGTTAGTTT
AATAATGATAATAATATATTTTACTAGTTCTATCCACTAAGATGTTGTACAATCTACATC
CATGCATAGATAACCGTGGTCACTATACTTTGTAACACGATAGAGGGGCACCGCGACATG
CTATGCAGCGATAGGTAGCGATAGGTACGGTGCACGTTATATATG--GTGTTTAGGTAAG
GTATCTGTCATACCATAGTCCTAACATTACAGGAATCATGAAAAGTATACATATTTAGAA
TGTTTTGTACATCAT
>44(G)_CAJUZE010000623_1_Ypsolopha_scabrella_genome_assembly_contig_atg000641l_1_794391_whole_genome_shotgun_sequence:482134-485144
------------------------------------------------------------
------------------------------------------------------------
------------------------------------------------------------
------------------------------------------------------------
------------------------------------------------------------
------------------------------------------------------------
------------------------------------------------------------
------------------------------------------------------------
------------------------------------------------------------
------------------------------------------------------------
------------------------------------------------------------
------------------------------------------------------------
------------------------------------------------------------
------------------------------------------------------------
------------------------------------------------------------
------------------------------------------------------------
----------------------------------------ATACAGTCAGTGACACAAGA
GCGTACGGGGTGAAAATAAAAAATCGTGGACCAGGGGAAAGGGAGGATGCTACTAATGTA
TGCAGCGGAGCAACGACTCTGATGCACAGTGGTCTTGGGAAAAATATGATTGTTGAGTAC
TATCTAGGTTTTGCTATGTAAAAGTGAGACCTAGTCTCAAGCCT--AACCTTAGGTCTCT
GTGAATATGAGCGCAAAAACTCTTTACTGTTAACCTGTAAGTGCACCTTGTTGTAGCATT
GGTTGTAGGTAGCAACATCCATATCAGTAAATTGTTACAGCATTAGAACGGCCACCCGCG
ACGGCGATAACGCTCTTATCGCTGAACTTAAATGGTATTTATATTAATTTCCTCTCATTC
AATTAAATATGTTATCGGGCTCAATTGATCGATCTCATCCTGTCCGTGAGGTTTATTGAA
ATATTAATAGTTCGGAAAAATGAAACAATACACCATTGTTCGATAAGGTTTGACGTCATA
CCTACGGTAAGGCATACCTACGGTAAGGTGTACAGGTACACGTGCGGAGGTAATTAAGTG
TTCATCACCTAACGATGGTGTGCATGGACGATTCAACAAAAACCCAAGTCTCTCGGGTTC
GCTTGGTAAACTGCTTTGCGGACATGAGTGCACGCTGCAACGCTGTAGTGGAATAGCTTG
TCGGAGCCGAACATCCGAAGAACATACAACATAGTCGAGTAAGACTGCAGGTCACGTAGC
AAGACTGCGTGCATACTCAGCATGCCGGGGTGCTTGCAGTTAGAGTTGAAACAATCGTTG
GTTGCATTTGTACCGTAACGAGCACCTACTGAAGCTTACCTATACTTTTTTCCATACGGA
GCATGATTGTGCTAGCTAACAGGAGTTAACACAGTGTATGATATCACTGCTGTAATAAAA
TATAAAACTGTATGCATTATCCTTATCAATTTTTTCCTTTTCAGCTGAAAATAACTGGGT
ATTGCCGATGTGTATTACCCGTTGACATCATCGATATTGCGCCATTTTACCACAAAATAC
GTTCCTCTACCTAATTTGCTTATCAATTCTGTCGTTACTGCGGTACACCATGAGGTCACG
GTATTTGAATTATCCCTCATTACCGAGCTTATTCAAGTGGAAAAATTCCCGATAATTATG
GAATGCCAACCAGTCCTTATTAGGTAGGTTTCGGGTTAGTATAAACGGAGGAAAGTACAT
ATACAATCAATCATTAGCACATATACACTCGCCATAATCACAAGGTTGTGTACAATCAAT
CAGTCTTGACAAAATCACCATGTCATCATTCACAAAATCATCATTCACCATGAGCGGAAA
CTCTGGAGAAGCCGTTCATCGAGACAACGAGGAAAAATCTCGGAAGGAGCAAGAGCGCGC
GGAAGAAGAAGAAGAAAAGCGCAGACAAGACTTGGAGCGTGAGGAGAGAAAACGTCAGAA
GGCAGAGCAGCGGCGACTGGACAGGCACTTGATGCAGTATGCAGCAGCTTTGCGTGAGCA
GGCATCGTGGCGTGGAACTCTTAACCGGCCGAAGTAGTGCTAGTATTTGTTTATATAATA
AGTATTAGGTATTTGTGTACGTCAGTATTAAGTATATTGTGTAAATAAGTGTTTGTTTTT
GAAAATAAAATAAAACTTGTTCCCGATACATATTTATTTCATTTCAAAATGCATGCCGAC
TAACAAATGTCACGACATACCTGTTTCCTTCATGATACTAGATATTTAGGTAGTTAGTTT
AATAATGATAATAATATATTTTACTAGTTCTATCCACTAAGATGTTGTACAATCTACATC
CATGCATAGATAACCGTGGTCACTATACTTTGTAACACGATAGAGGGGCACCGCGACATG
CTATGCAGCGATAGGTAGCGATAGGTACGGTGCACGTTATATATG--GTGTTTAGGTAAG
GTATCTGTCATACCATAGTCCTAACATTACAGGAATCATGAAAAGTATACATATTTAGAA
TGTTTTGTACATCAT
>44(G)_H16_J1_
------------------------------------------------------------
------------------------------------------------------------
------------------------------------------------------------
------------------------------------------------------------
------------------------------------------------------------
------------------------------------------------------------
------------------------------------------------------------
------------------------------------------------------------
------------------------------------------------------------
------------------------------------------------------------
------------------------------------------------------------
------------------------------------------------------------
------------------------------------------------------------
------------------------------------------------------------
------------------------------------------------------------
------------------------------------------------------------
-----------------------------------------TACAGTCATGGTCATAAGA
CCGTGCGGGGCAAAAATAAAAAACGGAGGACCGGGGAAAGGGGAGGGTAATACCAATGTA
TGCAGCGGAGAAGCGACTCTGATGCAAAGTCAACTTGGGAA--------TTGTTGAAGGA
GTTATAAGTTTTTGTATGTGGAAATGAGACCTAGATTCAAGCTCTCAACCTAAGGTCGCT
ATGATTGCGGGTGCAAGAAGACTTTACTTCTAATCTGTAAATGCACTTT-----------
TGTTTTAGGTAGCAATATCGATATCAGCAAACCATTACAACATTAAAGCGACCACCCGTA
------------------------------------------------------------
------------------------------------------------------------
------------------------------------------------------------
------------------------------------------------------------
------------------------------------------------------------
------------------------------------------------------------
------------------------------------------------------------
------------------------------------------------------------
------------------------------------------------------------
------------------------------------------------------------
------------------------------------------------------------
------------------------------------------------------------
------------------------------------------------------------
------------------------------------------------------------
------------------------------------------------------------
------------------------------------------------------------
------------------------------------------------------------
------------------------------------------------------------
------------------------------------------------------------
------------------------------------------------------------
------------------------------------------------------------
------------------------------------------------------------
------------------------------------------------------------
------------------------------------------------------------
------------------------------------------------------------
------------------------------------------------------------
------------------------------------------------------------
------------------------------------------------------------
---------------
>

>45_H16_J2_CAJUZE010000155_1_Ypsolopha_scabrella_genome_assembly_contig_atg000154l_1_6867106_whole_genome_shotgun_sequence:4919647-4921428
GGCATTGTGTGCGTGATAAGAGCATGTCTTAACAACGACAACGATGCAGATCGGATGCAG
TTCTAGTAGGTTAAAACAACTAGGATGCGAAGCTTGACCGAATGTACTGATAACACATAA
AGTATAAACAAAATTTATTGGGTTTTACCCAACAAAGTAGCGGTCTGGTTACTGGGTGAC
TTTGAGATAAGCAAGCGACTTGGGAAATTGAACTTGTGTAAAAAACAATTCTGCGACCAC
GTCATCCCATGTCCCGGTTGCTGGCTGCAGTTATAGGTATCATCACACTTTAGTAGTCCT
GTTGGAAAATTAACTTTGATTCTAGCATTAGTGGGTCTTGTGAGTGCCCGCTATGAATGC
TGCGCTGCAGTTCATCGTCATGCTTACATTGTGCAAAAGTGGCAAGCGGTGCATGGCCTA
CGAGATGCACAGGTGAACGCTGCATGTCAACGATAAGCAGATAATTCTACAAGCAGTATG
TTTGTTCTAGGCGTTCTAAGTGTCACGTTCTGTGAGAACGTGAGCTGTAGGTTTCTGATA
ATTTGGCCCCAGCTTGGATGCTGATGCTGCAGCCTCAGCAAGTCATGTTACCTGTTACTT
TGACCCACATTCATAGCACCTTCAAGGTGGCACATACATATAACGGGTCGAAATTTTTGA
AAATGCATTTGATCCCTATGCACTGTAATATCTTTATCATTGAATACGATAATATCACCC
TTGCCTTGCCTAGATGCTTAATTGTGAAGTTATAGACCATACGCTCTCCTGTCACTGACT
GTAAAAAGGCCGACTTGGGTGAATCATAAAATGATTTGAAAGTAGGACAGAGATAGAATT
TATTCACCCATGCAAAACAGACGGCAATAATATAAATCATCCAAAGTGGCCTTTTTAAAG
GTCCAGAAGGTTGTGGGTGGCAGCTGGGTGAGGAGGACGGAGGACCGACATGAGGGCGAA
ATTTGGGAAAAGCCTATGTCCAGTAGTGGACGAACACGGGCTGATGGATGGATGGATGGA
AACATTTAAGAAAAAAATAATAACCGATTTCAAATATTATAGCAGACATTCACTAAAAAG
ATTAAAATAATTAAGTTGGGTTTTTTAAATTTAATAAAATTATCATCCTGCAAAAAAATT
AAGAAATAAAAATGTATACATATAATGCAATTCCTAAATAAGTTGACGGAAAATAAACTA
TAAGGAAATATAATGCCTAACTTCGCCCTTTCTATTAGTTTTGTTAAGAAGCTTGGTAAG
CTAATAATAAATAAAACCAAATCAACATCTATCAAGTGGTTACGAAAATATAATGTGAAA
TATATTTATATAATAATCAATTATAGACGAATAATTCATCAGAAAATATTAGTTTCAGCC
TCGGAGCAACATCTAATTTGTTTATCAACATTAACAATACTTTGTACTATTAAAATTACA
GCTAAGATAAAACAAAACTATTGTTTAAAAAAAAAAATCTTGTGTTTTCATATAAAGCAT
ACATGCGTAATAATTAATGTTTACACAGTTGCTTGCTTTTTGTCGAAATAAATTTACAAT
AATTCAAATAAGAATTTCATCGACACATAAATCCTTCATCTGTCTGAACTACAATACTTG
TATAAATAGATATTTTACAAATAACAAGGGCCTGTGAAGTGTACTTCGTACATAATGGAC
GGGTTCCGTCAACATAGACGTAACCTCTGTTTAAGAGGAGGCCTTCCTCTTTTCAATAGT
TTTTGAACGATCGTACCGAATCTACCACTTACCCAATCAATA
>45_H16_J2_CAJUZE010000155_1_Ypsolopha_scabrella_genome_assembly_contig_atg000154l_1_6867106_whole_genome_shotgun_sequence:5036216-5037997
GGCATTGTGTGCGTGATAAGAGCATGTCTTAACAACGACAACGATGCAGATCGGATGCAG
TTTTAGTAGGTTAAAACAACTAGGATGCGAAGCTTGACCGAATGTACTGATAACACATAA
AGTATAAACAAAATTTATTGGGTTTTACCCAACAAAGTAGCGGTCTGGTTACTGGGTGAC
TTTGAGATAAGCAAGCGACTTGGGAAATTGAACTTGTGTAAAAAACAATTCTGCGACCAC
GTCATCCCATGTCCCGGTTGCTGGCTGCAGTTATAGGTATCATCACACTTTAGTAGTCCT
GTTGGAAAATTAACTTTGATTCTAGCATTAGTGGGTCTTGTGAGTGCCCGCTATGAATGC
TGCGCTGCAGTTCATCGTCATGCTTACATTGTGCAAAAGTGGCAAGCGGTGCATGGCCTA
CGAGATGCACAGGTGAACGCTGCATGTCAACGATAAGCAGATAATTCTACAAGCAGTATG
TTTGTTCTAGGCGTTCTAAGTGTCACGTTCTGTGAGAACGTGAGCTGTAGGTTTCTGATA
ATTTGGCCCCAGCTTGGATGCTGATGCTGCAGCCTCAGCAAGTCATGTTACCTGTTACTT
TGACCCACATTCATAGCACCTTCAAGGTGGCACATACATATAACGGGTCGAAATTTTTGA
AAATGCATTTGATCCCTATGCACTGTAATATCTTTATCATTGAATACGATAATATCACCC
TTGCCTTGCCTAGATGCTTAATTGTGAAGTTATAGACCATACGCTCTCCTGTCACTGACT
GTAAAAAGGCCGACTTGGGTGAATCATAAAATGATTTGAAAGTAGGACAGAGATAGAATT
TATTCACCCATGCAAAACAGACGGCAATAATATAAATCATCCAAAGTGGCCTTTTTAAAG
GCCCAGAAGGTTGTGGGTGGCAGCTGGGTGAGGAGGACGGAGGACCGACATGAGGGCGAA
ATTTGGGAAAAGCCTATGTCCAGTAGTGGACGAACACGGGCTGATGGATGGATGGATGGA
AACATTTAAGAAAAAAATAATAACCGATTTCAAATATTATAGCAGACATTCACTAAAAAG
ATTAAAATAATTAAGTTGGGTTTTTTAAATTTAATAAAATTATCATCCTGCAAAAAAATT
AAGAAATAAAAATGTATACATATAATGCAATTCCTAAATAAGTTGACGGAAAATAAACTA
TAAGGAAATATAATGCCTAACTTCGCCCTTTCTATTAGTTTTGTTAAGAAGCTTGGTAAG
CTAATAATAAATAAAACCAAATCAACATCTATCAAGTGGTTACGAAAATATAATGTGAAA
TATATTTATATAATAATCAATTATAGACGAATAATTCATCAGAAAATATTAGTTTCAGCC
TCGGAGCAACATCTAATTTGTTTATCAACATTAACAATACTTTGTACTATTAAAATTACA
GCTAAGATAAAACAAAACTATTGTTTAAAAAAAAAAATCTTGTGTTTTCATATAAAGCAT
ACATGCGTAATAATTAATGTTTACACAGTTGCTTGCTTTTTGTCGAAATAAATTTACAAT
AATTCAAATAAGAATTTCATCGACACATAAATCCTTCATCTGTCTGAACTACAATACTTG
TATAAATAGATATTTTACAAATAACAAGGGCCTGTGAAGTGTACTTCGTACATAATGGAC
GGGTTCCGTCAACATAGACGTAACCTCTGTTTAAGAGGAGGCCTTCCTCTTTTCAATAGT
TTTTGAACGATCGTACCGAATCTACCACTTACCCAATCAATA
>45_CAJUZE010000155_1_Ypsolopha_scabrella_genome_assembly_contig_atg000154l_1_6867106_whole_genome_shotgun_sequence:4919647-4921428
GGCATTGTGTGCGTGATAAGAGCATGTCTTAACAACGACAACGATGCAGATCGGATGCAG
TTCTAGTAGGTTAAAACAACTAGGATGCGAAGCTTGACCGAATGTACTGATAACACATAA
AGTATAAACAAAATTTATTGGGTTTTACCCAACAAAGTAGCGGTCTGGTTACTGGGTGAC
TTTGAGATAAGCAAGCGACTTGGGAAATTGAACTTGTGTAAAAAACAATTCTGCGACCAC
GTCATCCCATGTCCCGGTTGCTGGCTGCAGTTATAGGTATCATCACACTTTAGTAGTCCT
GTTGGAAAATTAACTTTGATTCTAGCATTAGTGGGTCTTGTGAGTGCCCGCTATGAATGC
TGCGCTGCAGTTCATCGTCATGCTTACATTGTGCAAAAGTGGCAAGCGGTGCATGGCCTA
CGAGATGCACAGGTGAACGCTGCATGTCAACGATAAGCAGATAATTCTACAAGCAGTATG
TTTGTTCTAGGCGTTCTAAGTGTCACGTTCTGTGAGAACGTGAGCTGTAGGTTTCTGATA
ATTTGGCCCCAGCTTGGATGCTGATGCTGCAGCCTCAGCAAGTCATGTTACCTGTTACTT
TGACCCACATTCATAGCACCTTCAAGGTGGCACATACATATAACGGGTCGAAATTTTTGA
AAATGCATTTGATCCCTATGCACTGTAATATCTTTATCATTGAATACGATAATATCACCC
TTGCCTTGCCTAGATGCTTAATTGTGAAGTTATAGACCATACGCTCTCCTGTCACTGACT
GT----------------------------------------------------------
------------------------------------------------------------
------------------------------------------------------------
------------------------------------------------------------
------------------------------------------------------------
------------------------------------------------------------
------------------------------------------------------------
------------------------------------------------------------
------------------------------------------------------------
------------------------------------------------------------
------------------------------------------------------------
------------------------------------------------------------
------------------------------------------------------------
------------------------------------------------------------
------------------------------------------------------------
------------------------------------------------------------
------------------------------------------
>45_H16_J2
------------------------------------------------------------
------------------------------------------------------------
------------------------------------------------------------
------------------------------------------------------------
------------------------------------------------------------
------------------------------------------------------------
------------------------------------------------------------
-----------------------------------------------------------G
TTTGTTTTAGACGTTCTAAGCGT--CGTTCTATGATAACGTGAGCTGTAGGTTTCTGATC
ATTCGGCCCCAGCTTGGATACTGATGCTGCGGCTTCAGCAATTCATGTTACCTGCTGCTG
TGAGCAATATTCATAGCACCTTAAAGGTGGCACATACAAAAGA--GATCGAAATTTTCGA
AAATGCATCTGACCTCTATGCATTATAGTATCTTCATCACTGAATCCGAATATATCAACC
TTGCCTAGCCTAGATGCTTAATTTTGAAGTTATAGACCGCACGGTAACGTGGCACCTACT
GTA---------------------------------------------------------
------------------------------------------------------------
------------------------------------------------------------
------------------------------------------------------------
------------------------------------------------------------
------------------------------------------------------------
------------------------------------------------------------
------------------------------------------------------------
------------------------------------------------------------
------------------------------------------------------------
------------------------------------------------------------
------------------------------------------------------------
------------------------------------------------------------
------------------------------------------------------------
------------------------------------------------------------
------------------------------------------------------------
------------------------------------------
>

>46(H)_H16_J1_CAJUZE010000155_1_Ypsolopha_scabrella_genome_assembly_contig_atg000154l_1_6867106_whole_genome_shotgun_sequence:4924280-4926863
TTCCCCCCGCCCCCCCGCCCCTTCCGGCTAAACGGTTATTTATAGAAATGTGAAAAATTC
ACAGAAGTAGTATATATAATGAATTTAAAAGGAAAACTATCACAGCTAAGTAGGCTTTAC
AGGTTTACGAGTACAGGTCGCGCCAAACTTTTGGCCCCCTATAATGTATGGGACCAGAAG
TTTGGCGCGGTCTGTATTAGTAGACCAACTTATATATACCGGGCAAATAAGGAACCCTAC
ATTACGCGTGGCCCGACATGCACTTGGCCGGTTTTTTTTACTAAAACGCACTTTACAGTG
GCAATGAATAAACATTCGCGGTCCCGTGTATATCACGCCAAATTTCGGGGGGGGATAAAT
CCCACCTATCCCCCCCTGGATACGTGCTTGAAAATGTTAATTTATTTAATAAATGAAACC
GCAAACTAACCTAACCTCTTAGAGGATAGCATTACCAAGAGAACACATTCCACAATGATA
ATAATAATGAAATCGTTTCCATGAGAACGTCTAAGAGCTAGCGACCAAATCGGTCATGTG
GCTTCAGCTCTATTGAAACTCCGTTAGCTACTTCCCTGAACAACCTTTTCCCATAATCTC
CGTGCTGGCAGGCCGCGGGCGGTGGGTGCGGGTGTAGTGGGGTGGGGAAAACTTGGACGG
CCAAGTCAATCTATTTATTTAAAACATAAAAGATTTTTAGTATTGATACGGTCACTATAT
GATGTTGTTGGGTTAGCTAATTATGTAATAACTTAAGACAGAAGGTCCCTTAAGTAGGGA
CTGAATAAATTGAAAGAACTAAGTTGCGAGACTTGTTTTTTTTACAAGTTTTGTTTTTGA
TGGCATATGTATTATCGTTTTTAAGATAGAGCTGAAACGAATAATGTACGTATAATAAAC
TTTTAACCGTTGGGGCCGAAAGGCTTTGGAGAATGGAGACCACATAAGTACAGCAAAGCG
TAGTGTAGGCCGACCTCGTGCCCGCTGGACCGACGACATCTACAGTAGGGGACACAAGAG
CGTGCGGGGCAAAAATCAAAAACGGTGTACGAGGGGAAGGGGAGGGTGATACTATTGTAT
GCAGTGGAGAAACGACTTTAATGCATAGTAGACTCGGGAGAAGTATGACTGTTGGAGCAG
TTCTAGGTTTTGCTATGAGACCATGAGTCCTCGATTCAAGCACCTATAACCTTAGGTCCC
TACGAATGCAAGCGTAAAAACTCTTTACTGTCAACCTGTAAGTTTCACCTTCGTTGTAAG
GAGCAATATCCATATCAGCATATTGCTACAACATTAGAGCAACCAACCGTGACGGCGATA
ACGCCGTTATCGCTGAAGTTAAACGATATTCATTTAAGTTTCTCTTGCTTCAATTAAATA
GGTTATCGGGCTTAATTAATTGATATTATCCGGTTATTTGAATTTATAAAATTATTCATA
GTTCGGGAAAATAAAACAATATACCATTGTCCGATAAGGTTTGACGTCATACCTACGGTA
AACCACAAGTACACTTATGGAGGTATTCAAGTGTTCATTACCTAACGATGGTGTGGATGA
ATGTTTCAATATAAACTCAAGTCTCTCGAGTTTGCTTCGTAAACTTTTCTGAGGACATGA
GTGCACGCTGCAACGCTTTAGTGGAATAGCTTGGCGTAACCAAACCTCCAGAGAACATCA
CACGGTCAAGTACGACTGCAGGTCACGTAGCAAGACTCCATGCATGCTCAGCATGTCACC
AGCAGCTTCTGAATATTACCTATATATTTTTTTCCATATTGCGCAACTGGAGCATGATTG
CATAACCTAACGGGAAAGTTAACACAGTCTATGACATCACTCGCGTAATAAAATACAAAA
CTGTATGAATTATGGCCGTCATTTTTCCTTTTTCAGTTAAAAATAATTAATTTTTCGTTA
CTACGTTACACCATGCGGTTAGTACGTTTTAAATATCCTTATTTCAGCGAGATAATCAAA
CCACAAATAAATTCCCGATGATTATGGAATTCCAACCAGTCCTTATTAGGTAGGTTTCGA
ATTAGTATAAATTGAAGGAAAGCACTATACAACCAATCAGTCGGACACATATCCGCGACA
CAATCGCCAGGAGTTATATAGTCAATCAGCATAGTATTGACCCTCGACATATAATCACCA
TGTGGGGAAGCAATAATAATGGAAGATCTGGAGAAGCCGCTCGTCGAGCCGCCGAGGAAC
GTTGGGAGGACCAAAAAGCAGCGTGGAAAAGACAAGAGCAGGAGCGTGAAGAAAGAAAGC
GTAACCGGGAAGAGCAGCGGAAACTTGAGGAGCACCTCTTGCGGTATGCAGAAGCTTTAC
GCCAGCAGGCATCGTGGCGCGTGACACACAACAGGCCGAAGTAATACATCCTAACCGTAT
ATGTGATAATTTATAATAGTAATTATTGTTAAAAATAAAAAACTCGTTCCTCCGTTAATT
TATAATAGTATTTATTGTTAAAAATAAAAAACTCGTTCCTCATACATGACTATTTCATTT
CAAAGTGCATGTCAGCTTAGCAACGAATGCCAAGCTTGCGTGTACCTCCTCATAAATGTC
AAGA
>46(H)_H16_J1_CAJUZE010000155_1_Ypsolopha_scabrella_genome_assembly_contig_atg000154l_1_6867106_whole_genome_shotgun_sequence:5040849-5043432
TTCCCCCCGCCCCCCCGCCCCTTCCGGCTAAACGGTTATTTATAGAAATGTGAAAAATTC
ACAGAAGTAGTATATATAATGAATTTAAAAGGAAAACTATCACAGCTAAGTAGGCTTTAC
AGGTTTACGAGTACAGGTCGCGCCAAACTTTTGGCCCCCTATAATGTATGGGACCAGAAG
TTTGGCGCGGTCTGTATTAGTAGACCAACTTATATATACCGGGCAAATAAGGAACCCTAC
ATTACGCGTGGCCCGACATGCACTTGGCCGGTTTTTTTTACTAAAACGCACTTTACAGTG
GCAATGAATAAACATTCGCGGTCCCGTGTATATCACGCCAAATTTCGGGGGGGGATAAAT
CCCACCTATCCCCCCCTGGATACGTGCTTGAAAATGTTAATTTATTTAATAAATGAAACC
GCAAACTAACCTAACCTCTTAGAGGATAGCATTACCAAGAGAACACATTCCACAATGATA
ATAATAATGAAATCGTTTCCATGAGAACGTCTAAGAGCTAGCGACCAAATCGGTCATGTG
GCTTCAGCTCTATTGAAACTCCGTTAGCTACTTCCCTGAACAACCTTTTCCCATAATCTC
CGTGCTGGCAGGCCGCGGGCGGTGGGTGCGGGTGTAGTGGGGTGGGGAAAACTTGGACGG
CCAAGTCAATCTATTTATTTAAAACATAAAAGATTTTTAGTATTGATACGGTCACTATAT
GATGTTGTTGGGTTAGCTAATTATGTAATAACTTAAGACAGAAGGTCCCTTAAGTAGGGA
CTGAATAAATTGAAAGAACTAAGTTGCGAGACTTGTTTTTTTTACAAGTTTTGTTTTTGA
TGGCATATGTATTATCGTTTTTAAGATAGAGCTGAAACAAATAATGTACGTATAATAAAC
TTTTAACCGTTGGGGCCGAAAGGCTTTGGAGAATGGAGACCACATAAGTACAGCAAAGCG
TAGTGTAGGCCGACCTCGTGCCCGCTGGACCGACGACATCTACAGTAGGGGACACAAGAG
CGTGCGGGGCAAAAATCAAAAACGGTGTACGAGGGGAAGGGGAGGGTGATACTATTGTAT
GCAGTGGAGAAACGACTTTAATGCATAGTAGACTCGGGAGAAGTATGACTGTTGGAGCAG
TTCTAGGTTTTGCTATGAGACCATGAGTCCTCGATTCAAGCACCTATAACCTTAGGTCCC
TACGAATGCAAGCGTAAAAACTCTTTACTGTCAACCTGTAAGTTTCACCTTCGTTGTAAG
GAGCAATATCCATATCAGCATATTGCTACAACATTAGAGCAACCAACCGTGACGGCGATA
ACGCCGTTATCGCTGAAGTTAAACGATATTCATTTAAGTTTCTCTTGCTTCAATTAAATA
GGTTATCGGGCTTAATTAATTGATATTATCCGGTTATTTGAATTTATAAAATTATTCATA
GTTCGGGAAAATAAAACAATATACCATTGTCCGATAAGGTTTGACGTCATACCTACGGTA
AACCACAAGTACACTTATGGAGGTATTCAAGTGTTCATTACCTAACGATGGTGTGGATGA
ATGTTTCAATATAAACTCAAGTCTCTCGAGTTTGCTTCGTAAACTTTTCTGAGGACATGA
GTGCACGCTGCAACGCTTTAGTGGAATAGCTTGGCGTAACCAAACCTCCAGAGAACATCA
CACGGTCAAGTACGACTGCAGGTCACGTAGCAAGACTCCATGCATGCTCAGCATGTCACC
AGCAGCTTCTGAATATTACCTATATATTTTTTTCCATATTGCGCAACTGGAGCATGATTG
CATAACCTAACGGGAAAGTTAACACAGTCTATGACATCACTCGCGTAATAAAATACAAAA
CTGTATGAATTATGGCCGTCATTTTTCCTTTTTCAGTTAAAAATAATTAATTTTTCGTTA
CTACGTTACACCATGCGGTTAGTACGTTTTAAATATCCTTATTTCAGCGAGATAATCAAA
CCACAAATAAATTCCCGATGATTATGGAATTCCAACCAGTCCTTATTAGGTAGGTTTCGA
ATTAGTATAAATTGAAGGAAAGCACTATACAACCAATCAGTCGGACACATATCCGCGACA
CAATCGCCAGGAGTTATATAGTCAATCAGCATAGTATTGACCCTCGACATATAATCACCA
TGTGGGGAAGCAATAATAATGGAAGATCTGGAGAAGCCGCTCGTCGAGCCGCCGAGGAAC
GTTGGGAGGACCAAAAAGCAGCGTGGAAAAGACAAGAGCAGGAGCGTGAAGAAAGAAAGC
GTAACTGGGAAGAGCAGCGGAAACTTGAGGAGCACCTCTTGCGGTATGCAGAAGCTTTAC
GCCAGCAGGCATCGTGGCGCGGGACACACAACAGGCCGAAGTAATACATCCTAACCGTAT
ATGTGATAATTTATAATAGTAATTATTGTTAAAAATAAAAAACTCGTTCCTCCGTTAATT
TATAATAGTATTTATTGTTAAAAATAAAAAACTCGTTCCTCATACATGACTATTTCATTT
CAAAGTGCATGTCAGCTTAGCAACGAATGCCAAGCTTGCGTGTACCTCCTCATAAATGTC
AAGA
>46(H)_CAJUZE010000155_1_Ypsolopha_scabrella_genome_assembly_contig_atg000154l_1_6867106_whole_genome_shotgun_sequence:4924280-4926863
------------------------------------------------------------
------------------------------------------------------------
------------------------------------------------------------
------------------------------------------------------------
------------------------------------------------------------
------------------------------------------------------------
------------------------------------------------------------
------------------------------------------------------------
------------------------------------------------------------
------------------------------------------------------------
------------------------------------------------------------
------------------------------------------------------------
------------------------------------------------------------
------------------------------------------------------------
------------------------------------------------------------
------------------------------------------------------------
----------------------------------------TACAGTAGGGGACACAAGAG
CGTGCGGGGCAAAAATCAAAAACGGTGTACGAGGGGAAGGGGAGGGTGATACTATTGTAT
GCAGTGGAGAAACGACTTTAATGCATAGTAGACTCGGGAGAAGTATGACTGTTGGAGCAG
TTCTAGGTTTTGCTATGAGACCATGAGTCCTCGATTCAAGCACCTATAACCTTAGGTCCC
TACGAATGCAAGCGTAAAAACTCTTTACTGTCAACCTGTAAGTTTCACCTTCGTTGTAAG
GAGCAATATCCATATCAGCATATTGCTACAACATTAGAGCAACCAACCGTGACGGCGATA
ACGCCGTTATCGCTGAAGTTAAACGATATTCATTTAAGTTTCTCTTGCTTCAATTAAATA
GGTTATCGGGCTTAATTAATTGATATTATCCGGTTATTTGAATTTATAAAATTATTCATA
GTTCGGGAAAATAAAACAATATACCATTGTCCGATAAGGTTTGACGTCATACCTACGGTA
AACCACAAGTACACTTATGGAGGTATTCAAGTGTTCATTACCTAACGATGGTGTGGATGA
ATGTTTCAATATAAACTCAAGTCTCTCGAGTTTGCTTCGTAAACTTTTCTGAGGACATGA
GTGCACGCTGCAACGCTTTAGTGGAATAGCTTGGCGTAACCAAACCTCCAGAGAACATCA
CACGGTCAAGTACGACTGCAGGTCACGTAGCAAGACTCCATGCATGCTCAGCATGTCACC
AGCAGCTTCTGAATATTACCTATATATTTTTTTCCATATTGCGCAACTGGAGCATGATTG
CATAACCTAACGGGAAAGTTAACACAGTCTATGACATCACTCGCGTAATAAAATACAAAA
CTGTATGAATTATGGCCGTCATTTTTCCTTTTTCAGTTAAAAATAATTAATTTTTCGTTA
CTACGTTACACCATGCGGTTAGTACGTTTTAAATATCCTTATTTCAGCGAGATAATCAAA
CCACAAATAAATTCCCGATGATTATGGAATTCCAACCAGTCCTTATTAGGTAGGTTTCGA
ATTAGTATAAATTGAAGGAAAGCACTATACAACCAATCAGTCGGACACATATCCGCGACA
CAATCGCCAGGAGTTATATAGTCAATCAGCATAGTATTGACCCTCGACATATAATCACCA
TGTGGGGAAGCAATAATAATGGAAGATCTGGAGAAGCCGCTCGTCGAGCCGCCGAGGAAC
GTTGGGAGGACCAAAAAGCAGCGTGGAAAAGACAAGAGCAGGAGCGTGAAGAAAGAAAGC
GTAACCGGGAAGAGCAGCGGAAACTTGAGGAGCACCTCTTGCGGTATGCAGAAGCTTTAC
GCCAGCAGGCATCGTGGCGCGTGACACACAACAGGCCGAAGTAATACATCCTAACCGTAT
ATGTGATAATTTATAATAGTAATTATTGTTAAAAATAAAAAACTCGTTCCTCCGTTAATT
TATAATAGTATTTATTGTTAAAAATAAAAAACTCGTTCCTCATACATGACTATTTCATTT
CAAAGTGCATGTCAGCTTAGCAACGAATGCCAAGCTTGCGTGTACCTCCTCATAAATGTC
AAGA
>46(H)_H16_J1_
------------------------------------------------------------
------------------------------------------------------------
------------------------------------------------------------
------------------------------------------------------------
------------------------------------------------------------
------------------------------------------------------------
------------------------------------------------------------
------------------------------------------------------------
------------------------------------------------------------
------------------------------------------------------------
------------------------------------------------------------
------------------------------------------------------------
------------------------------------------------------------
------------------------------------------------------------
------------------------------------------------------------
------------------------------------------------------------
----------------------------------------TACAGTCATGGTCATAAGAC
CGTGCGGGGCAAAAATAAAAAACGGAGGACCGGGGAAAGGGGAGGGTAATACCAATGTAT
GCAGCGGAGAAGCGACTCTGATGCAAAGTCAACTTGGGA--------ATTGTTGAAGGAG
TTATAAGTTTTTGTATGTGGAAATGAGACCTAGATTCAAGCTCTC--AACCTAAGGTCGC
TATGATTGCGGGTGCAAGAAGACTTTACTTCTAATCTGTAAATG-CACTTTTGTTTTAGG
TAGCAATATCGATATCAGCAAACCATTACAACATTAAAGCGACCACCCGTA---------
------------------------------------------------------------
------------------------------------------------------------
------------------------------------------------------------
------------------------------------------------------------
------------------------------------------------------------
------------------------------------------------------------
------------------------------------------------------------
------------------------------------------------------------
------------------------------------------------------------
------------------------------------------------------------
------------------------------------------------------------
------------------------------------------------------------
------------------------------------------------------------
------------------------------------------------------------
------------------------------------------------------------
------------------------------------------------------------
------------------------------------------------------------
------------------------------------------------------------
------------------------------------------------------------
------------------------------------------------------------
------------------------------------------------------------
----
>

>47_H16_J2_CAJUZE010000155_1_Ypsolopha_scabrella_genome_assembly_contig_atg000154l_1_6867106_whole_genome_shotgun_sequence:5111874-5113648
GGCATTGTGTGCGTGATAAGAGCATGTCTTAACAACGACAACGATGCAGATCGGATGCAG
TTCTAGTAGGTTAAAACAACTAGTATGCGACGCTTGACTGAATGTACTGATAACACATAA
AGTAAAAACAAAATTTATTGGGTTTTACCCAACAAAGTAGCGGTCTGGTTACTGGGTGAC
TTTGAGATAAGCAAGCGACTTGGGAAATTGAACTTGTGTAAAAAACAATTCTGCGACACG
TCATCCCATGTCCCGGTTGCTGGCTGCAGTTATAGGTATCATCACACTTTAGTAGTCCTG
TTGGAAAATTAACTTTGATTCTAGCATTAGTGGGTCTTGTGAGTGCCCGCTATGAATGCT
GCGCTGCAGTTCATCGTCATGCTTACATTGTGAAAAAGTGGCAAGCGGTGCATGGCCTAC
GAGATGCACAGGTGAACGCTGCATGTCAACGATAAGCAGATAATTCTACAAGCAGTATGT
TTGTTCTAGGCGTTC----CTTAGAACTGTGAGAACGTGAGCTGTAGGTTTCTGATAATT
CGGCCCCAGCTTGGATGCTGATGCTGCAGCCTCAGCAAGTCATGTTACCTGTTACTTCGA
CCCACATTCATAGCACCTTCAAGGTGGCACATACATATAACGGGTCGAAATTTTTGAAAA
TGCATTTGATCCCTATGCACTGTAATATCTTTATCACTGAATACGATAATATCACCCTTG
CCTTGCCTAGATGCTTAATTGTGAAGTTATAGACCATACGCTCTCCTGTCACTGACTGTA
AAAAGGCCGACTTGGTTGAATCATAAAATGATTTGAAAGTAGGACAGAGATAGAATTTAT
TCACCCATGCAAAAGAGATGGCAATAATATAAATCATCCAAAGTGGCCTTTTTAAAGGCC
CAGAAGGTTGTGGGTGGCAGCTGGGTGAGGAGGACGGAGGACCGACATGAGGGCGAAATT
TGGGAAAAGCCTATTCCCAGCAGTGGACGAACACGGGCTGATGGATGGATGGATGGAAAC
ATTTAAGAAAAAAATAATAACCGATTTCAAATATTATAGCAGACATTCACTAACAAGATT
AAAATAATTAAGTTGGGTTTTTTAAATTTAATAAAATTATAATCCTGCAAAAAAAATTAA
GAAATAAAAATGTATACTTATAATGCAATTCCTAAATAAGTTGACGGAAAATAAACTATA
AGGAAATATAATGCCTAACTTCGCCCTTTCTATTAGTTTTGTTAAGAAGCTTGGTAAGCT
AATAATAAATAAAACCAAATCAACATCTATCAAGTGGTTTCGAAAATATAATGTGAAATA
TATTTATATAATAATCAATTATAGACGAATAATTCATCAGAAAATATTAGTTTCAGCCTC
GGAGCAACATCTAATTTGTTTATCAACATTAACAATACTTTGTACTATTAAAATTACAGC
TAAGATAAAACAAAACTATTGTTTAAAAAAAAAATCTTGTGTTTTCATATAAAGCATACA
TGCGTAATAATTAATGTTTACACAGTTGCTTGCTTTTTGTCGAAATAAATTTACAATAAT
TCAAATAAGAATTTCATCGACACATAAATCCTTCATCTGTCTGAACTACAATACTTGTAT
AAATAGATATTTTAGTGTACTTCGTACATGATGGACGGGTTCCGTCAACATAGACGTAAC
CTCTGTTTAATAATACGCTTTATCTAATAAAAGACATCCCAAATTCAGGCTTGGTCCATG
CTGGTGCAAGATAATCTGAGTGATTTTGAACTTCAGTAT
>47_H16_J2_CAJUZE010000155_1_Ypsolopha_scabrella_genome_assembly_contig_atg000154l_1_6867106_whole_genome_shotgun_sequence:5189698-5191472
GGCATTGTGTGCGTGATAAGAGCATGTCTTAACAACGACAACGATGCAGATCGGATGCAG
TTCTAGTAGGTTAAAACAACTAGTATGCGACGCTTGACTGAATGTACTGATAACACATAA
AGTAAAAACAAAATTTATTGGGTTTTACCCAACAAAGTAGCGGTCTGGTTACTGGGTGAC
TTTGAGATAAGCAAGCGACTTGGGAAATTGAACTTGTGTAAAAAACAATTCTGCGACACG
TCATCCCATGTCCCGGTTGCTGGCTGCAGTTATAGGTATCATCACACTTTAGTAGTCCTG
TTGGAAAATTAACTTTGATTCTAGCATTAGTGGGTCTTGTGAGTGCCCGCTATGAATGCT
GCGCTGCAGTTCATCGTCATGCTTACATTGTGAAAAAGTGGCAAGCGGTGCATGGCCTAC
GAGATGCACAGGTGAACGCTGCATGTCAACGATAAGCAGATAATTCTACAAGCAGTATGT
TTGTTCTAGGCGTTC----CTTAGAACTGTGAGAACGTGAGCTGTAGGTTTCTGATAATT
CGGCCCCAGCTTGGATGCTGATGCTGCAGCCTCAGCAAGTCATGTTACCTGTTACTTCGA
CCCACATTCATAGCACCTTCAAGGTGGCACATACATATAACGGGTCGAAATTTTTGAAAA
TGCATTTGATCCCTATGCACTGTAATATCTTTATCACTGAATACGATAATATCACCCTTG
CCTTGCCTAGATGCTTAATTGTGAAGTTATAGACCATACGCTCTCCTGTCACTGACTGTA
AAAAGGCCGACTTGGTTGAATCATAAAATGATTTGAAAGTAGGACAGAGATAGAATTTAT
TCACCCATGCAAAAGAGATGGCAATAATATAAATCATCCAAAGTGGCCTTTTTAAAGGCC
CAGAAGGTTGTGGGTGGCAGCTGGGTGAGGAGGACGGAGGACCGACATGAGGGCGAAATT
TGGGAAAAGCCTATTCCCAGCAGTGGACGAACACGGGCTGATGGATGGATGGATGGAAAC
ATTTAAGAAAAAAATAATAACCGATTTCAAATATTATAGCAGACATTCACTAACAAGATT
AAAATAATTAAGTTGGGTTTTTTAAATTTAATAAAATTATAATCCTGCAAAAAAAATTAA
GAAATAAAAATGTATACTTATAATGCAATTCCTAAATAAGTTGACGGAAAATAAACTATA
AGGAAATATAATGCCTAACTTCGCCCTTTCTATTAGTTTTGTTAAGAAGCTTGGTAAGCT
AATAATAAATAAAACCAAATCAACATCTATCAAGTGGTTTCGAAAATATAATGTGAAATA
TATTTATATAATAATCAATTATAGACGAATAATTCATCAGAAAATATTAGTTTCAGCCTC
GGAGCAACATCTAATTTGTTTATCAACATTAACAATACTTTGTACTATTAAAATTACAGC
TAAGATAAAACAAAACTATTGTTTAAAAAAAAAATCTTGTGTTTTCATATAAAGCATACA
TGCGTAATAATTAATGTTTACACAGTTGCTTGCTTTTTGTCGAAATAAATTTACAATAAT
TCAAATAAGAATTTCATCGACACATAAATCCTTCATCTGTCTGAACTACAATACTTGTAT
AAATAGATATTTTAGTGTACTTCGTACATGATGGACGGGTTCCGTCAACATAGACGTAAC
CTCTGTTTAATAATACGCTTTATCTAATAAAAGACATCCCAAATTCAGGCTTGGTCCATG
CTGGTGCAAGATAATCTGAGTGATTTTGAACTTCAGTAT
>47_CAJUZE010000155_1_Ypsolopha_scabrella_genome_assembly_contig_atg000154l_1_6867106_whole_genome_shotgun_sequence:5111874-5113648
GGCATTGTGTGCGTGATAAGAGCATGTCTTAACAACGACAACGATGCAGATCGGATGCAG
TTCTAGTAGGTTAAAACAACTAGTATGCGACGCTTGACTGAATGTACTGATAACACATAA
AGTAAAAACAAAATTTATTGGGTTTTACCCAACAAAGTAGCGGTCTGGTTACTGGGTGAC
TTTGAGATAAGCAAGCGACTTGGGAAATTGAACTTGTGTAAAAAACAATTCTGCGACACG
TCATCCCATGTCCCGGTTGCTGGCTGCAGTTATAGGTATCATCACACTTTAGTAGTCCTG
TTGGAAAATTAACTTTGATTCTAGCATTAGTGGGTCTTGTGAGTGCCCGCTATGAATGCT
GCGCTGCAGTTCATCGTCATGCTTACATTGTGAAAAAGTGGCAAGCGGTGCATGGCCTAC
GAGATGCACAGGTGAACGCTGCATGTCAACGATAAGCAGATAATTCTACAAGCAGTATGT
TTGTTCTAGGCGTTC----CTTAGAACTGTGAGAACGTGAGCTGTAGGTTTCTGATAATT
CGGCCCCAGCTTGGATGCTGATGCTGCAGCCTCAGCAAGTCATGTTACCTGTTACTTCGA
CCCACATTCATAGCACCTTCAAGGTGGCACATACATATAACGGGTCGAAATTTTTGAAAA
TGCATTTGATCCCTATGCACTGTAATATCTTTATCACTGAATACGATAATATCACCCTTG
CCTTGCCTAGATGCTTAATTGTGAAGTTATAGACCATACGCTCTCCTGTCACTGACTGT-
------------------------------------------------------------
------------------------------------------------------------
------------------------------------------------------------
------------------------------------------------------------
------------------------------------------------------------
------------------------------------------------------------
------------------------------------------------------------
------------------------------------------------------------
------------------------------------------------------------
------------------------------------------------------------
------------------------------------------------------------
------------------------------------------------------------
------------------------------------------------------------
------------------------------------------------------------
------------------------------------------------------------
------------------------------------------------------------
---------------------------------------
>47_H16_J2
------------------------------------------------------------
------------------------------------------------------------
------------------------------------------------------------
------------------------------------------------------------
------------------------------------------------------------
------------------------------------------------------------
------------------------------------------------------------
----------------------------------------------------------GT
TTGTTTTAGACGTTCTAAGCGTCGTTCTATGATAACGTGAGCTGTAGGTTTCTGATCATT
CGGCCCCAGCTTGGATACTGATGCTGCGGCTTCAGCAATTCATGTTACCTGCTGCTGTGA
GCAATATTCATAGCACCTTAAAGGTGGCACATACAAA--AGAGATCGAAATTTTCGAAAA
TGCATCTGACCTCTATGCATTATAGTATCTTCATCACTGAATCCGAATATATCAACCTTG
CCTAGCCTAGATGCTTAATTTTGAAGTTATAGACCGCACGGTAACGTGGCACCTACTGTA
------------------------------------------------------------
------------------------------------------------------------
------------------------------------------------------------
------------------------------------------------------------
------------------------------------------------------------
------------------------------------------------------------
------------------------------------------------------------
------------------------------------------------------------
------------------------------------------------------------
------------------------------------------------------------
------------------------------------------------------------
------------------------------------------------------------
------------------------------------------------------------
------------------------------------------------------------
------------------------------------------------------------
------------------------------------------------------------
---------------------------------------
>

>48(H)_H16_J1_CAJUZE010000155_1_Ypsolopha_scabrella_genome_assembly_contig_atg000154l_1_6867106_whole_genome_shotgun_sequence:5116498-5119081
TTCCCCCCGCCCCCCCGCCCCTTCCGGCTAAACGGTTATTTATAGAAATGTGAAAAATTC
ACAGAAGTAGTATATATAATGAATTTAAAAGGAAAACTATCACAGCTAAGTAGGCTTTAC
AGGTTTACGAGTACAGGTCGCGCCAAACTTTTGGCCCCCTATAATGTATGGGACCAGAAG
TTTGGCGCGGTCTGTATTAGTAGACCAACTTATATATACCGGGCAAATAAGGAACCCTAC
ATTACGCGTGGCCCGACATGCACTTGGCCGGTTTTTTTTACTAAAACGCACTTTACAGTG
GCAATGAATAAACATTCGCGGTCCCGTGTATATCACGCCAAATTTCGGGGGGGGATAAAT
CCCACCTATCCCCCCCTGGATACGTGCTTGAAAATGTTAATTTATTTAATAAATGAAACC
GCAAACTAACCTAACCTCTTAGAGGATAGCATTACCAAGAGAACACATTCCACAATGATA
ATAATAATGAAATCGTTTCCATGAGAACGTCTAAGAGCTAGCGACCAAATCGGTCATGTG
GCTTCAGCTCTATTGAAACTCCGTTAGCTACTTCCCTGAACAACCTTTTCCCATAATCTC
CGTGCTGGCAGGCCGCGGGCGGTGGGTGCGGGTGTAGTGGGGTGGGGAAAACTTGGACGG
CCAAGTCAATCTATTTATTTAAAACATAAAAGATTTTTAGTATTGATACGGTCACTATAT
GATGTTGTTGGGTTAGCTAATTATGTAATAACTTAAGACAGAAGGTCCCTTAAGTAGGGA
CTGAATAAATTGAAAGAACTAAGTTGCGAGACTTGTTTTTTTTACAAGTTTTGTTTTTGA
TGGCATATGTATTATCGTTTTTAAGATAGAGCTGAAACAAATAATGTACGTATAATAAAC
TTTTAACCGTTGGGGCCGAAAGGCTTTGGAGAATGGAGACCACATAAGTACAGCAAAGCG
TAGTGTAGGCCGACCTCGTGCCCGCTGGACCGACGACATCTACAGTAGGGGACACAAGAG
CGTGCGGGGCAAAAATCAAAAACGGTGTACGAGGGGAAGGGGAGGGTGATACTATTGTAT
GCAGTGGAGAAACGACTTTAATGCATAGTAGACTCGGGAGAAGTATGACTGTTGGAGCAG
TTCTAGGTTTTGCTATGAGACCATGAGTCCTCGATTCAAGCACCTATAACCTTAGGTCCC
TACGAATGCAAGCGTAAAAACTCTTTACTGTCAACCTGTAAGTTTCACCTTCGTTGTAAG
GAGCAATATCCATATCAGCATATTGCTACAACATTAGAGCAACCAACCGTGACGGCGATA
ACGCCGTTATCGCTGAAGTTAAACGATATTCATTTAAGTTTCTCTTGCTTCAATTAAATA
GGTTATCGGGCTTAATTAATTGATATTATCCGGTTATTTGAATTTATAAAATTATTCATA
GTTCGGGAAAATAAAACAATATACCATTGTCCGATAAGGTTTGACGTCATACCTACGGTA
AACCACAAGTACACTTATGGAGGTATTCAAGTGTTCATTACCTAACGATGGTGTGGATGA
ATGTTTCAATATAAACTCAAGTCTCTCGAGTTTGCTTCGTAAACTTTTCTGAGGACATGA
GTGCACGCTGCAACGCTTTAGTGGAATAGCTTGGCGTAACCAAACCTCCAGAGAACATCA
CACGGTCAAGTACGACTGCAGGTCACGTAGCAAGACTCCATGCATGCTCAGCATGTCACC
AGCAGCTTCTGAATATTACCTATATATTTTTTTCCATATTGCGCAACTGGAGCATGATTG
CATAACCTAACGGGAAAGTTAACACAGTCTATGACATCACTCACGTAATAAAATATAAAA
CTGTATGAATTATGGCCGTCATTTTTCCTTTTTCAGTTATAAATAATTAATTTTTCGTTA
CTACGTTACACCATGCGGTTAGTACGTTTTAATTATCCTTATTTCAGCGAGATAATCAAA
CCACAAATAAATTCCCGATGATTATGGAATTCCAACCAGTCCTTATTAGGTAGGTTTCGA
ATTAGTATAAATTGAAGGAAAGCCCTATACAACCAATCAGTCGGACACATATCCTCGACA
CAATCGCCAGGAGTTATATAGTCAATCAGCATACTATTGACCCTCGACATATAATCACCA
TGTGGGGAAGCAATAATAATGGAAGATCTGGAGAAGCCGCTCGTCGAGGCGCCGAGGAAC
GTTGGGAGGACCAAAAAGCAGCGTGGAAAAGACAAGAGCAGGAGCGTGAAGAAAGAAAGC
GTAACCGGGATGAGCAAAGGAAACTTGAGGAGCACCTCTTGCAGTATGCAGAAGCTTTAC
GCCAGCAGGCATCGTGGCGCGGGACACACAACAGGCCGAAGTAATACATCCTAACCGTAT
ATGTGATAATTTATAATAGTAATTATTGTTAAAAATAAAAAACTCGTTCCTCCGTTAATT
TATAATAGTATTTATTGTTAAAAATAAAAAACTCGTTCCTCATACATGACTATTTCATTT
CAAAGTGCATGTCAGCTTAGCAACGAATGCCAAGCTTGCGTGTACCTCCTCATAAATGTC
AAGA
>48(H)_H16_J1_CAJUZE010000155_1_Ypsolopha_scabrella_genome_assembly_contig_atg000154l_1_6867106_whole_genome_shotgun_sequence:5040849-5043432
TTCCCCCCGCCCCCCCGCCCCTTCCGGCTAAACGGTTATTTATAGAAATGTGAAAAATTC
ACAGAAGTAGTATATATAATGAATTTAAAAGGAAAACTATCACAGCTAAGTAGGCTTTAC
AGGTTTACGAGTACAGGTCGCGCCAAACTTTTGGCCCCCTATAATGTATGGGACCAGAAG
TTTGGCGCGGTCTGTATTAGTAGACCAACTTATATATACCGGGCAAATAAGGAACCCTAC
ATTACGCGTGGCCCGACATGCACTTGGCCGGTTTTTTTTACTAAAACGCACTTTACAGTG
GCAATGAATAAACATTCGCGGTCCCGTGTATATCACGCCAAATTTCGGGGGGGGATAAAT
CCCACCTATCCCCCCCTGGATACGTGCTTGAAAATGTTAATTTATTTAATAAATGAAACC
GCAAACTAACCTAACCTCTTAGAGGATAGCATTACCAAGAGAACACATTCCACAATGATA
ATAATAATGAAATCGTTTCCATGAGAACGTCTAAGAGCTAGCGACCAAATCGGTCATGTG
GCTTCAGCTCTATTGAAACTCCGTTAGCTACTTCCCTGAACAACCTTTTCCCATAATCTC
CGTGCTGGCAGGCCGCGGGCGGTGGGTGCGGGTGTAGTGGGGTGGGGAAAACTTGGACGG
CCAAGTCAATCTATTTATTTAAAACATAAAAGATTTTTAGTATTGATACGGTCACTATAT
GATGTTGTTGGGTTAGCTAATTATGTAATAACTTAAGACAGAAGGTCCCTTAAGTAGGGA
CTGAATAAATTGAAAGAACTAAGTTGCGAGACTTGTTTTTTTTACAAGTTTTGTTTTTGA
TGGCATATGTATTATCGTTTTTAAGATAGAGCTGAAACAAATAATGTACGTATAATAAAC
TTTTAACCGTTGGGGCCGAAAGGCTTTGGAGAATGGAGACCACATAAGTACAGCAAAGCG
TAGTGTAGGCCGACCTCGTGCCCGCTGGACCGACGACATCTACAGTAGGGGACACAAGAG
CGTGCGGGGCAAAAATCAAAAACGGTGTACGAGGGGAAGGGGAGGGTGATACTATTGTAT
GCAGTGGAGAAACGACTTTAATGCATAGTAGACTCGGGAGAAGTATGACTGTTGGAGCAG
TTCTAGGTTTTGCTATGAGACCATGAGTCCTCGATTCAAGCACCTATAACCTTAGGTCCC
TACGAATGCAAGCGTAAAAACTCTTTACTGTCAACCTGTAAGTTTCACCTTCGTTGTAAG
GAGCAATATCCATATCAGCATATTGCTACAACATTAGAGCAACCAACCGTGACGGCGATA
ACGCCGTTATCGCTGAAGTTAAACGATATTCATTTAAGTTTCTCTTGCTTCAATTAAATA
GGTTATCGGGCTTAATTAATTGATATTATCCGGTTATTTGAATTTATAAAATTATTCATA
GTTCGGGAAAATAAAACAATATACCATTGTCCGATAAGGTTTGACGTCATACCTACGGTA
AACCACAAGTACACTTATGGAGGTATTCAAGTGTTCATTACCTAACGATGGTGTGGATGA
ATGTTTCAATATAAACTCAAGTCTCTCGAGTTTGCTTCGTAAACTTTTCTGAGGACATGA
GTGCACGCTGCAACGCTTTAGTGGAATAGCTTGGCGTAACCAAACCTCCAGAGAACATCA
CACGGTCAAGTACGACTGCAGGTCACGTAGCAAGACTCCATGCATGCTCAGCATGTCACC
AGCAGCTTCTGAATATTACCTATATATTTTTTTCCATATTGCGCAACTGGAGCATGATTG
CATAACCTAACGGGAAAGTTAACACAGTCTATGACATCACTCGCGTAATAAAATACAAAA
CTGTATGAATTATGGCCGTCATTTTTCCTTTTTCAGTTAAAAATAATTAATTTTTCGTTA
CTACGTTACACCATGCGGTTAGTACGTTTTAAATATCCTTATTTCAGCGAGATAATCAAA
CCACAAATAAATTCCCGATGATTATGGAATTCCAACCAGTCCTTATTAGGTAGGTTTCGA
ATTAGTATAAATTGAAGGAAAGCACTATACAACCAATCAGTCGGACACATATCCGCGACA
CAATCGCCAGGAGTTATATAGTCAATCAGCATAGTATTGACCCTCGACATATAATCACCA
TGTGGGGAAGCAATAATAATGGAAGATCTGGAGAAGCCGCTCGTCGAGCCGCCGAGGAAC
GTTGGGAGGACCAAAAAGCAGCGTGGAAAAGACAAGAGCAGGAGCGTGAAGAAAGAAAGC
GTAACTGGGAAGAGCAGCGGAAACTTGAGGAGCACCTCTTGCGGTATGCAGAAGCTTTAC
GCCAGCAGGCATCGTGGCGCGGGACACACAACAGGCCGAAGTAATACATCCTAACCGTAT
ATGTGATAATTTATAATAGTAATTATTGTTAAAAATAAAAAACTCGTTCCTCCGTTAATT
TATAATAGTATTTATTGTTAAAAATAAAAAACTCGTTCCTCATACATGACTATTTCATTT
CAAAGTGCATGTCAGCTTAGCAACGAATGCCAAGCTTGCGTGTACCTCCTCATAAATGTC
AAGA
>48(H)_CAJUZE010000155_1_Ypsolopha_scabrella_genome_assembly_contig_atg000154l_1_6867106_whole_genome_shotgun_sequence:5116498-5119081
------------------------------------------------------------
------------------------------------------------------------
------------------------------------------------------------
------------------------------------------------------------
------------------------------------------------------------
------------------------------------------------------------
------------------------------------------------------------
------------------------------------------------------------
------------------------------------------------------------
------------------------------------------------------------
------------------------------------------------------------
------------------------------------------------------------
------------------------------------------------------------
------------------------------------------------------------
------------------------------------------------------------
------------------------------------------------------------
----------------------------------------TACAGTAGGGGACACAAGAG
CGTGCGGGGCAAAAATCAAAAACGGTGTACGAGGGGAAGGGGAGGGTGATACTATTGTAT
GCAGTGGAGAAACGACTTTAATGCATAGTAGACTCGGGAGAAGTATGACTGTTGGAGCAG
TTCTAGGTTTTGCTATGAGACCATGAGTCCTCGATTCAAGCACCTATAACCTTAGGTCCC
TACGAATGCAAGCGTAAAAACTCTTTACTGTCAACCTGTAAGTTTCACCTTCGTTGTAAG
GAGCAATATCCATATCAGCATATTGCTACAACATTAGAGCAACCAACCGTGACGGCGATA
ACGCCGTTATCGCTGAAGTTAAACGATATTCATTTAAGTTTCTCTTGCTTCAATTAAATA
GGTTATCGGGCTTAATTAATTGATATTATCCGGTTATTTGAATTTATAAAATTATTCATA
GTTCGGGAAAATAAAACAATATACCATTGTCCGATAAGGTTTGACGTCATACCTACGGTA
AACCACAAGTACACTTATGGAGGTATTCAAGTGTTCATTACCTAACGATGGTGTGGATGA
ATGTTTCAATATAAACTCAAGTCTCTCGAGTTTGCTTCGTAAACTTTTCTGAGGACATGA
GTGCACGCTGCAACGCTTTAGTGGAATAGCTTGGCGTAACCAAACCTCCAGAGAACATCA
CACGGTCAAGTACGACTGCAGGTCACGTAGCAAGACTCCATGCATGCTCAGCATGTCACC
AGCAGCTTCTGAATATTACCTATATATTTTTTTCCATATTGCGCAACTGGAGCATGATTG
CATAACCTAACGGGAAAGTTAACACAGTCTATGACATCACTCACGTAATAAAATATAAAA
CTGTATGAATTATGGCCGTCATTTTTCCTTTTTCAGTTATAAATAATTAATTTTTCGTTA
CTACGTTACACCATGCGGTTAGTACGTTTTAATTATCCTTATTTCAGCGAGATAATCAAA
CCACAAATAAATTCCCGATGATTATGGAATTCCAACCAGTCCTTATTAGGTAGGTTTCGA
ATTAGTATAAATTGAAGGAAAGCCCTATACAACCAATCAGTCGGACACATATCCTCGACA
CAATCGCCAGGAGTTATATAGTCAATCAGCATACTATTGACCCTCGACATATAATCACCA
TGTGGGGAAGCAATAATAATGGAAGATCTGGAGAAGCCGCTCGTCGAGGCGCCGAGGAAC
GTTGGGAGGACCAAAAAGCAGCGTGGAAAAGACAAGAGCAGGAGCGTGAAGAAAGAAAGC
GTAACCGGGATGAGCAAAGGAAACTTGAGGAGCACCTCTTGCAGTATGCAGAAGCTTTAC
GCCAGCAGGCATCGTGGCGCGGGACACACAACAGGCCGAAGTAATACATCCTAACCGTAT
ATGTGATAATTTATAATAGTAATTATTGTTAAAAATAAAAAACTCGTTCCTCCGTTAATT
TATAATAGTATTTATTGTTAAAAATAAAAAACTCGTTCCTCATACATGACTATTTCATTT
CAAAGTGCATGTCAGCTTAGCAACGAATGCCAAGCTTGCGTGTACCTCCTCATAAATGTC
AAGA
>48(H)_H16_J1_
------------------------------------------------------------
------------------------------------------------------------
------------------------------------------------------------
------------------------------------------------------------
------------------------------------------------------------
------------------------------------------------------------
------------------------------------------------------------
------------------------------------------------------------
------------------------------------------------------------
------------------------------------------------------------
------------------------------------------------------------
------------------------------------------------------------
------------------------------------------------------------
------------------------------------------------------------
------------------------------------------------------------
------------------------------------------------------------
----------------------------------------TACAGTCATGGTCATAAGAC
CGTGCGGGGCAAAAATAAAAAACGGAGGACCGGGGAAAGGGGAGGGTAATACCAATGTAT
GCAGCGGAGAAGCGACTCTGATGCAAAGTCAACTTGGGA--------ATTGTTGAAGGAG
TTATAAGTTTTTGTATGTGGAAATGAGACCTAGATTCAAGCTCTC--AACCTAAGGTCGC
TATGATTGCGGGTGCAAGAAGACTTTACTTCTAATCTGTAAATG-CACTTTTGTTTTAGG
TAGCAATATCGATATCAGCAAACCATTACAACATTAAAGCGACCACCCGTA---------
------------------------------------------------------------
------------------------------------------------------------
------------------------------------------------------------
------------------------------------------------------------
------------------------------------------------------------
------------------------------------------------------------
------------------------------------------------------------
------------------------------------------------------------
------------------------------------------------------------
------------------------------------------------------------
------------------------------------------------------------
------------------------------------------------------------
------------------------------------------------------------
------------------------------------------------------------
------------------------------------------------------------
------------------------------------------------------------
------------------------------------------------------------
------------------------------------------------------------
------------------------------------------------------------
------------------------------------------------------------
------------------------------------------------------------
----
>

>49(H)_H16_J1_CAJUZE010000155_1_Ypsolopha_scabrella_genome_assembly_contig_atg000154l_1_6867106_whole_genome_shotgun_sequence:5199486-5202069
----AACAAAACACGTGAATAACTTAACTAGA-GTTGAATAACATAACTTAGTACATAAT
TTATGTAGTTAAGAAAAATTATACATT---ATTTATTTCTAACATTCAGGAGCATTTATA
AAACCAATCCTAATCTAAAACACATTT--TTCTAAGGAAAGTAAGAGGGAATGGACAAAA
AATATTGTACCTGTCTCTTCTTAATTACCTGCATATAAATAGAAGG--AGTAAAAATTAT
TTGGTCAAGTGCGAGTTGACCT-CGCCAACAAACAGTTCTGTACTACCACACAATACGGG
TAGGGAACACTTAAA-----ACATTTTTG-GTAAATAACAACAATGTACATGGCAAAGCA
A----CAACAAAGTAATAAAAAACAAGCTGCTTAGACAT-------TGCTTGACAAAT--
-------AATTCGGTTCCCTCCCAGTACGGAAACTTTATTTTTTTCTTTTACTTTTGAAT
ATAAACGA--GTAAGTTGACTTTCGTTTATATATCCTAATTCGTACTAGGGACTCGGTAA
GTAGTCAGGACTAAGGTCCAATGATCCTTTCTGTGATATACGCAAAAGAAGCAATCGCAC
CAAATAATCTAATTTA-ATGTAATATGTATTACTTGTGAGATACATTGTGTTTTCA----
TGCGATGGCCAAGTCAATCTATTTATTTAAAACATAAAAGATTTTTAGTATTGATACGGT
CACTATATGATGTTGTTGGGTTAGCTAATTATGTAAT----TAAGACAGAAGGTACCTTA
AGTAGGGACTGAATAAATTGATCGACTTGGATTTAGATGGATCTCACAACTTTTTACGGT
AGAAGAACTAAGTTGCGAGACTTGGTTTTTTTTACAAGTTTTGTTTTTGATGGCATATGT
ATTATCGTTTTTAAGATAGAGCTGAAACAAATAATGTACGTATAATAAACTTTTAACCGT
TGGGGCCGAAAGGCTTTGGAGAATGGAGACCACATAAGTACAGCAAAGCGTAGTGTAGGC
CGACCTCGTGCCCGCTGGACCGACGACATCTACAGTAGGGGACACAAGAGCGTGCGGGGC
GAAAATCAAAAACGGTGTACGAGGGGAAGGGGAGGGTGATACTATTGTATGCAGTGGAGA
AACGACTTTAATGCATAGTAGACTCGGGAGAAGTATGACTGTTGGAGCAGTTCTAGGTTT
TGCTATGAGACCATGAGTCCTCGATTCAAGCACCTATAACCTTAGGTCCCTGCGAATGCA
AGCGTAAAAACTCTTTACTGTCAACCTGTAAGTTTCACCTTCGTTGTAAGGAGCAATATC
CATATCAGCATATTGCTACAACATTAGAGCAACCAACCGTGACGGCGATAACGCCGTTAT
CGCTGAAGTTAAACGATATTCATTTAAGTTTCTCTTGCTTCAATTAAATAGGTTATCGGG
CTTAATTAATTGATATTATCCGGTTATTTGAATTTATAAAATTATTCATAGTTCGGGAAA
ATAAAACAATATACCATTGTCCGATAAGGTTTGACGTCATACCTACGGTAAACCACAAGT
ACACTTATGGAGGTATTCAAGTGTTCATTACCTAACGATGGTGTGGATGAATGTTTCAAT
ATAAACTCAAGTCTCTCGAGTTTGCTTCGTAAACTTTTCTGAGGACATGAGTGCACGCTG
CAACGCTTTAGTGGAATAGCTTGGCGTAACCAAACCTCCAGAGAACATCACACGGTCAAG
TACGACTGCAGGTCACGTAGCAAGACTCCATGCATGCTCAGCATGTCACCAGCAGCTTCT
GAATATTACCTATATATTTTTTTCCATATTGCGCAACTGGAGCATGATTGCATAACCTAA
CGGGAAAGTTAACACAGTCTATGACATCACTCACGTAATAAAATATAAAACTGTATGAAT
TATGGCCGTCATTTTTCCTTTTTCAGTTATAAATAATTAATTTTTCGTTACTACGTTACA
CCATGCGGTTAGTACGTTTTAATTATCCTTATTTCAGCGAGATAATCAAACCACAAATAA
ATTCCCGATGATTATGGAATTCCAACCAGTCCTTATTAGGTAGGTTTCGAATTAGTATAA
ATTGAAGGAAAGCCCTATACAACCAATCAGTCGGACACATATCCTCGACACAATCGCCAG
GAGTTATATAGTCAATCAGCATACTATTGACCCTCGACATATAATCACCATGTGGGGAAG
CAATAATAATGGAAGATCTGGAGAAGCCGCTCGTCGAGGCGCCGAGGAACGTTGGGAGGA
CCAAAAAGCAGCGTGGAAAAGACAAGAGCAGGAGCGTGAAGAAAGAAAGCGTAACCGGGA
TGAGCAAAGGAAACTTGAGGAGCACCTCTTGCAGTATGCAGAAGCTTTACGCCAGCAGGC
ATCGTGGCGCGGGACACACAACAGGCCGAAGTAATACATCCTAACCGTATATGTGATAAT
TTATAATAGTAATTATTGTTAAAAATAAAAAACTCGTTCCTCCGTTAATTTATAATAGTA
TTTATTGTTAAAAATAAAAAACTCGTTCCTCATACATGACTATTTCATTTCAAAGTGCAT
GTCAGCTTAGCAACGAATGCCAAGCTTGCGTGTACCTCCTCATAAATGTCAAGA
>49(H)_H16_J1_CAJUZE010000155_1_Ypsolopha_scabrella_genome_assembly_contig_atg000154l_1_6867106_whole_genome_shotgun_sequence:5116498-5119081
TTCCCCCCGCCCCCCCGCCCCTTCCGGCTAAACGGTTATTTATAGAAAT--GTGAAAAAT
TCACAGAAGTAGTATATATAATGAATTTAAAAGGAAAACTATCACAGCTAAGTAGGCTTT
ACAGGTTTACGAGTACAGGTCGCGCCAAACTTTTGGCCCCCTATAATGTATGGGACCAGA
AGTTTGGCGCG-GTCTGTATTAGTAGACCAACTTATATATACCGGGCAAATAAGGAACCC
TACATTACGCGTGGCCCGACATGCACTTGGCCGGTTTTTTTTACTAAAACGCACTTTACA
GTGGCAATGAATAAACATTCGCGGTCCCGTGTATATCACGCCAAATTTCGGGGGGGGATA
AATCCCACCTATCCCCCCCTGGATACG-TGCTTGAAAATGTTAATTTATTTAATAAATGA
AACCGCAAACTAACCTAACCTCTTAGAGGATAGCATTACCAAGAGAACACATTCCACAAT
GATAATAATAATGAAATCGTTTCCATGAGAACGTCTAA----GAGCTAGCGACCAAATCG
GTCATGTGGCTTCAGCTCTATTGAAACTCCGTTAGCTACTTCCCTGAACAACCTTTTCCC
ATAATCTCCGTGCTGGCAGGCCGCGGGCGGTGGGTGCGGGTGTAGTGGGGTGGGGAAAAC
TTGGACGGCCAAGTCAATCTATTTATTTAAAACATAAAAGATTTTTAGTATTGATACGGT
CACTATATGATGTTGTTGGGTTAGCTAATTATGTAATAACTTAAGACAGAAGGTCCCTTA
AGTAGGGACTGAATAAATTGA---------------------------------------
--AAGAACTAAGTTGCGAGACTTG-TTTTTTTTACAAGTTTTGTTTTTGATGGCATATGT
ATTATCGTTTTTAAGATAGAGCTGAAACAAATAATGTACGTATAATAAACTTTTAACCGT
TGGGGCCGAAAGGCTTTGGAGAATGGAGACCACATAAGTACAGCAAAGCGTAGTGTAGGC
CGACCTCGTGCCCGCTGGACCGACGACATCTACAGTAGGGGACACAAGAGCGTGCGGGGC
AAAAATCAAAAACGGTGTACGAGGGGAAGGGGAGGGTGATACTATTGTATGCAGTGGAGA
AACGACTTTAATGCATAGTAGACTCGGGAGAAGTATGACTGTTGGAGCAGTTCTAGGTTT
TGCTATGAGACCATGAGTCCTCGATTCAAGCACCTATAACCTTAGGTCCCTACGAATGCA
AGCGTAAAAACTCTTTACTGTCAACCTGTAAGTTTCACCTTCGTTGTAAGGAGCAATATC
CATATCAGCATATTGCTACAACATTAGAGCAACCAACCGTGACGGCGATAACGCCGTTAT
CGCTGAAGTTAAACGATATTCATTTAAGTTTCTCTTGCTTCAATTAAATAGGTTATCGGG
CTTAATTAATTGATATTATCCGGTTATTTGAATTTATAAAATTATTCATAGTTCGGGAAA
ATAAAACAATATACCATTGTCCGATAAGGTTTGACGTCATACCTACGGTAAACCACAAGT
ACACTTATGGAGGTATTCAAGTGTTCATTACCTAACGATGGTGTGGATGAATGTTTCAAT
ATAAACTCAAGTCTCTCGAGTTTGCTTCGTAAACTTTTCTGAGGACATGAGTGCACGCTG
CAACGCTTTAGTGGAATAGCTTGGCGTAACCAAACCTCCAGAGAACATCACACGGTCAAG
TACGACTGCAGGTCACGTAGCAAGACTCCATGCATGCTCAGCATGTCACCAGCAGCTTCT
GAATATTACCTATATATTTTTTTCCATATTGCGCAACTGGAGCATGATTGCATAACCTAA
CGGGAAAGTTAACACAGTCTATGACATCACTCACGTAATAAAATATAAAACTGTATGAAT
TATGGCCGTCATTTTTCCTTTTTCAGTTATAAATAATTAATTTTTCGTTACTACGTTACA
CCATGCGGTTAGTACGTTTTAATTATCCTTATTTCAGCGAGATAATCAAACCACAAATAA
ATTCCCGATGATTATGGAATTCCAACCAGTCCTTATTAGGTAGGTTTCGAATTAGTATAA
ATTGAAGGAAAGCCCTATACAACCAATCAGTCGGACACATATCCTCGACACAATCGCCAG
GAGTTATATAGTCAATCAGCATACTATTGACCCTCGACATATAATCACCATGTGGGGAAG
CAATAATAATGGAAGATCTGGAGAAGCCGCTCGTCGAGGCGCCGAGGAACGTTGGGAGGA
CCAAAAAGCAGCGTGGAAAAGACAAGAGCAGGAGCGTGAAGAAAGAAAGCGTAACCGGGA
TGAGCAAAGGAAACTTGAGGAGCACCTCTTGCAGTATGCAGAAGCTTTACGCCAGCAGGC
ATCGTGGCGCGGGACACACAACAGGCCGAAGTAATACATCCTAACCGTATATGTGATAAT
TTATAATAGTAATTATTGTTAAAAATAAAAAACTCGTTCCTCCGTTAATTTATAATAGTA
TTTATTGTTAAAAATAAAAAACTCGTTCCTCATACATGACTATTTCATTTCAAAGTGCAT
GTCAGCTTAGCAACGAATGCCAAGCTTGCGTGTACCTCCTCATAAATGTCAAGA
>49(H)_CAJUZE010000155_1_Ypsolopha_scabrella_genome_assembly_contig_atg000154l_1_6867106_whole_genome_shotgun_sequence:5199486-5202069
------------------------------------------------------------
------------------------------------------------------------
------------------------------------------------------------
------------------------------------------------------------
------------------------------------------------------------
------------------------------------------------------------
------------------------------------------------------------
------------------------------------------------------------
------------------------------------------------------------
------------------------------------------------------------
------------------------------------------------------------
------------------------------------------------------------
------------------------------------------------------------
------------------------------------------------------------
------------------------------------------------------------
------------------------------------------------------------
------------------------------------------------------------
------------------------------TACAGTAGGGGACACAAGAGCGTGCGGGGC
GAAAATCAAAAACGGTGTACGAGGGGAAGGGGAGGGTGATACTATTGTATGCAGTGGAGA
AACGACTTTAATGCATAGTAGACTCGGGAGAAGTATGACTGTTGGAGCAGTTCTAGGTTT
TGCTATGAGACCATGAGTCCTCGATTCAAGCACCTATAACCTTAGGTCCCTGCGAATGCA
AGCGTAAAAACTCTTTACTGTCAACCTGTAAGTTTCACCTTCGTTGTAAGGAGCAATATC
CATATCAGCATATTGCTACAACATTAGAGCAACCAACCGTGACGGCGATAACGCCGTTAT
CGCTGAAGTTAAACGATATTCATTTAAGTTTCTCTTGCTTCAATTAAATAGGTTATCGGG
CTTAATTAATTGATATTATCCGGTTATTTGAATTTATAAAATTATTCATAGTTCGGGAAA
ATAAAACAATATACCATTGTCCGATAAGGTTTGACGTCATACCTACGGTAAACCACAAGT
ACACTTATGGAGGTATTCAAGTGTTCATTACCTAACGATGGTGTGGATGAATGTTTCAAT
ATAAACTCAAGTCTCTCGAGTTTGCTTCGTAAACTTTTCTGAGGACATGAGTGCACGCTG
CAACGCTTTAGTGGAATAGCTTGGCGTAACCAAACCTCCAGAGAACATCACACGGTCAAG
TACGACTGCAGGTCACGTAGCAAGACTCCATGCATGCTCAGCATGTCACCAGCAGCTTCT
GAATATTACCTATATATTTTTTTCCATATTGCGCAACTGGAGCATGATTGCATAACCTAA
CGGGAAAGTTAACACAGTCTATGACATCACTCACGTAATAAAATATAAAACTGTATGAAT
TATGGCCGTCATTTTTCCTTTTTCAGTTATAAATAATTAATTTTTCGTTACTACGTTACA
CCATGCGGTTAGTACGTTTTAATTATCCTTATTTCAGCGAGATAATCAAACCACAAATAA
ATTCCCGATGATTATGGAATTCCAACCAGTCCTTATTAGGTAGGTTTCGAATTAGTATAA
ATTGAAGGAAAGCCCTATACAACCAATCAGTCGGACACATATCCTCGACACAATCGCCAG
GAGTTATATAGTCAATCAGCATACTATTGACCCTCGACATATAATCACCATGTGGGGAAG
CAATAATAATGGAAGATCTGGAGAAGCCGCTCGTCGAGGCGCCGAGGAACGTTGGGAGGA
CCAAAAAGCAGCGTGGAAAAGACAAGAGCAGGAGCGTGAAGAAAGAAAGCGTAACCGGGA
TGAGCAAAGGAAACTTGAGGAGCACCTCTTGCAGTATGCAGAAGCTTTACGCCAGCAGGC
ATCGTGGCGCGGGACACACAACAGGCCGAAGTAATACATCCTAACCGTATATGTGATAAT
TTATAATAGTAATTATTGTTAAAAATAAAAAACTCGTTCCTCCGTTAATTTATAATAGTA
TTTATTGTTAAAAATAAAAAACTCGTTCCTCATACATGACTATTTCATTTCAAAGTGCAT
GTCAGCTTAGCAACGAATGCCAAGCTTGCGTGTACCTCCTCATAAATGTCAAGA
>49(H)_H16_J1_
------------------------------------------------------------
------------------------------------------------------------
------------------------------------------------------------
------------------------------------------------------------
------------------------------------------------------------
------------------------------------------------------------
------------------------------------------------------------
------------------------------------------------------------
------------------------------------------------------------
------------------------------------------------------------
------------------------------------------------------------
------------------------------------------------------------
------------------------------------------------------------
------------------------------------------------------------
------------------------------------------------------------
------------------------------------------------------------
------------------------------------------------------------
------------------------------TACAGTCATGGTCATAAGACCGTGCGGGGC
AAAAATAAAAAACGGAGGACCGGGGAAAGGGGAGGGTAATACCAATGTATGCAGCGGAGA
AGCGACTCTGATGCAAAGTCAACTTGGGA--------ATTGTTGAAGGAGTTATAAGTTT
TTGTATGTGGAAATGAGACCTAGATTCAAGCTCTCA--ACCTAAGGTCGCTATGATTGCG
GGTGCAAGAAGACTTTACTTCTAATCTGTAAATG-CACTTTTGTTTTAGGTAGCAATATC
GATATCAGCAAACCATTACAACATTAAAGCGACCACCCGTA-------------------
------------------------------------------------------------
------------------------------------------------------------
------------------------------------------------------------
------------------------------------------------------------
------------------------------------------------------------
------------------------------------------------------------
------------------------------------------------------------
------------------------------------------------------------
------------------------------------------------------------
------------------------------------------------------------
------------------------------------------------------------
------------------------------------------------------------
------------------------------------------------------------
------------------------------------------------------------
------------------------------------------------------------
------------------------------------------------------------
------------------------------------------------------------
------------------------------------------------------------
------------------------------------------------------------
------------------------------------------------------------
------------------------------------------------------
>

>50_H16_J2_CAJUZE010000183_1_Ypsolopha_scabrella_genome_assembly_contig_atg000182l_1_6376064_whole_genome_shotgun_sequence:2794120-2795885
GCACATACGGCATTGTGTGCGCGATAAGAGCGTGTCTTAACAACGACAATGATGCAGATC
GGATGCAGTTTTAGTAGGGTGAAACAACTAGTATGTGCTTCTTGACCGAATACTGATAAC
ACAGAAGATATAAACAAAATAGACGGGGTTTCTCCAAAACGAGAAACTGTTAGGTTATCG
GGCGACTTAGTGATAAGGTATTTAACTCGTGTAAAAGCAATGCTGAGACCACGTCAGCCG
ATATTTAGATACACGTCGCTTTTAGGTATCATCCCACTTTAGTACTCCTGTTTGAAAAAG
AACTACAATTATAGCACTAGTGGATCTTGTGAGTGCCCGCTATGAATGCTGCGCTGCAGT
CCAGCGTCATGCTTACATTATGCAAAAGTGGCAAAGCGGTGCATGGCCTATGAGAGGCGG
GTGACCGCTGCATGGCAACAAAGCAGATAATTCTACAAGAAGTATGTTTATTCTAGGCGT
TCTAGGTATCGTTCCGTAAGGACGTGAGCTGTAGGTTTCTGGCAATTCGGCCCCAGCTTG
GATGCTGATGCTGCGGCCCCAGCAATTCATGTTACCTGCTGCTTTGACCCATACTCATAT
CACTTTAGAGGCGGCACATACGAAAAAAGTCAAAATTTTCGGAAATGCATCTGACCCCTA
TGCACTATAGAATCTTCATCACTGAATACGAAAATAGTACCCTTGCCTTACCTAGATGTT
TAATTTTGAAGTTATAGACCGTACGCTACCGTTTCATTGACTGTATGTTATTGCTGCACG
GCTTAATTTTGATTGACGTGTGATTGTTGCCCTTTTTAAATTTTCTATGGTTTTGGTTCT
CTTTTAATTCGGACACTTTTGAGCACAGACCCGATGTCTATTTATTAGTACGTCAATGTT
GCGTACGGTTTTTTACACAGTGATGCATGAAATAAAACAACTTTGCTAAAAAGCCTGATG
ACATTAAACTATTGTTGCGTATTGTTACATCATAAATCACTTTTATTTATTCAAAAAACA
AAACTACTATAAGTTTTGCAAAGCGATCAATGTTTATTATCTAATTGAATTCAATTATGT
ACGTAAGAGTTTCAGAAGCACTAAGACAACGAATATTAATAATAAATATTATATTCACCA
ATAACCACTTCATATTCTTGCTATGGAAGTTGCGTTTGGAACATACCCGTGACGAAGTGG
AAATAACTTTATAATTCATATCAAGCCTTTCCCATTTCATATATTGCAGTTCAGTAGGCC
TATTCTCGGTGTGTTGAATTAGCCTTCTCGACCGTAAAACCCCATTTTATCAAAAGTAAA
ACTCCATACATTTTATGGTCGAGTTTAAGAAATCTTGCTTCGACTGTTTCACCGGAATTG
CCCCCCAGATCGTTGCTTAAATAAACCTTACAGATTTTTCCGTAAAAATATTTTTTCTAC
TAAAAATACATAAGATAATTTATTGAAATGTTTAGCCACTGGTAATTGGTATTGATGACG
TAATTTTTATGACTTCTAGGCAATACTCGTGTGATATATTTATATCAACGGCCATTATAA
AAAAAATATTCAATGCCTTGTCTTTTCTTTATTTTAAGCTTCTCGAATTTATCAGTTTCT
TTTGTTATCCATTGATAGGAATTTTAAGTAAATTTTTTTGGCGTTTTTTTCTGGCACCTG
TACGACGCGACGTCAAAAATTAAATTCTTTAAGGTAGAGCTGATGCTAGGCTTGACTGTG
GAGGTACCTCTATCTAAATTGCAACC---------------------------------
>50_H16_J2_CAJUZE010000183_1_Ypsolopha_scabrella_genome_assembly_contig_atg000182l_1_6376064_whole_genome_shotgun_sequence:2810596-2812360
GCACATACGGCATTGTGTGCGCGATAAGAGCGTGTCTTAACAACGACAATGATGCAGATC
GGATGCAGTTTTAGTAGGGTGAAACAACTAGTATGTGCTTCTTGACCGAATACTGATAAC
ACAGAAGATATAAACAAAATAGACGGGGTTTCTCCAAAACGAGAAACTGTTAGGTTATCG
GGCGACTTAGTGATAAGGTATTTAACTCGTGTAAAAGCATTGCTGAGACCACGTCAGCCG
ATATTTAGATACACGTCGCACTTAGGTATCATCCCACTTTAGTACTCCTGTTTGAAAAAG
AACTACAATTATAGCACTAGTGGATCTTGTGAGTGCCCGCTATGAATGCTGCGCTGCAGT
CCAGCGTCATGTTTACATTATGCAAAAGTGGCAAAGCGGTGCATGGCCTATGAGAGGCGG
GTGACCGCTGCATGGCAACAAAGCAGATAATTCTACAAGAAGTATGTTTATTCTAGGCGT
TCTAGGTATCGTTCCGTGAGGACGTGAGCTGTAGGTTTCTGGCAATTCGGCCCCAGCTTG
GATGCTGATGCTGCGGCCCCAGCAATTCATGTTACCTGCTGCTTTGACCCATACTCATAT
CACTTTAGAGGCGGCACATACGAAAAAAGTCAAAATTTTCGGAAATGCATCTGACCCCTA
TGC-CTTTAGAATCTTCATCACTGAATACGAAAATAGTACCCTTGCCTTACCTAGATGTT
TAATTTTGAAGTTATAGACCGTACGCTACCGTTTCATTGACTGTATGTTATTGCTGCACG
GCTTAATTTTGATTGACGTGTGATTGTTGCCCTTTTTAAATTTTCTATGGTTTTGGTTC-
-TTTTAATTCGGACACTTTTGAGCACAGACCCGATGTCTATTTATTAGTACGTCAATGTT
GCGTACGGTTTTTTACACAGTGATGCATGAAATTAAACAACTTTGCTAAAAAGCCTGATG
ACATTAAACTATTGTTGCGTATTGTTACATCATAAATCACTTTTATTTATTCAAAAAACA
AAACTACTATAAGTTTTGCAAAGCGATCAATGTTTATTATCCAATTGAATTCAATTATGT
ACGTAAGAGTTTCAGAAGCAGTAAGACAACGAATATTAATAATAAATATTATATTCACCA
ATAACCACTTCATATTCTTGCTATGGAAGTTGCGTTTGGAACATACCCGTGACGAAGTGG
AAATAACTTTATAATTCATATCAAGCCTTTCCCATTTCATATATTGCAGTTCAGTAGGCC
TATTCTCGGTGTGTTGAATTAGCCTTCTCGACCGTAAAACCCCATTTTATCAATACTAAA
A-------------------------------TCTTGCTTCGACTGTTTCACCGGAATTG
CCCCCCAGATCGTTGCTTAAATAAACCTTACAGATTTTTCCGTAAAAATATTTTTTCTAC
TAAAAATACATAAGATAATTTATTGAAATGTTTAGCCACTGGTAATTGGTATTGATGACG
TAATTTTTATGACTTCTAGGCAATACTAGTGTGATATATTTATATCAACGCCCATTATAA
AAAAAATATTCAATGCCTTGTCTTTTCTTTATTTTAAGCTTCTCGAATTTATCAGTTTCT
TTTGTTATCCATTGATAGGAATTTTAAGTAAATTTTTTTGGCGTTTTTTTCTGGCACCTG
TACGACGCGACGTCAAAAATTAAATTCTTTAAGGTAGAGCTGATGCTGGGCTTGACTGTG
GAGGTACCTCTATCTAAATTGCAACTCCCCCCCCAAGTTATTTGGGGGAGAGTGAGATG
>50_CAJUZE010000183_1_Ypsolopha_scabrella_genome_assembly_contig_atg000182l_1_6376064_whole_genome_shotgun_sequence:2794120-2795885
GCACATACGGCATTGTGTGCGCGATAAGAGCGTGTCTTAACAACGACAATGATGCAGATC
GGATGCAGTTTTAGTAGGGTGAAACAACTAGTATGTGCTTCTTGACCGAATACTGATAAC
ACAGAAGATATAAACAAAATAGACGGGGTTTCTCCAAAACGAGAAACTGTTAGGTTATCG
GGCGACTTAGTGATAAGGTATTTAACTCGTGTAAAAGCAATGCTGAGACCACGTCAGCCG
ATATTTAGATACACGTCGCTTTTAGGTATCATCCCACTTTAGTACTCCTGTTTGAAAAAG
AACTACAATTATAGCACTAGTGGATCTTGTGAGTGCCCGCTATGAATGCTGCGCTGCAGT
CCAGCGTCATGCTTACATTATGCAAAAGTGGCAAAGCGGTGCATGGCCTATGAGAGGCGG
GTGACCGCTGCATGGCAACAAAGCAGATAATTCTACAAGAAGTATGTTTATTCTAGGCGT
TCTAGGTATCGTTCCGTAAGGACGTGAGCTGTAGGTTTCTGGCAATTCGGCCCCAGCTTG
GATGCTGATGCTGCGGCCCCAGCAATTCATGTTACCTGCTGCTTTGACCCATACTCATAT
CACTTTAGAGGCGGCACATACGAAAAAAGTCAAAATTTTCGGAAATGCATCTGACCCCTA
TGCACTATAGAATCTTCATCACTGAATACGAAAATAGTACCCTTGCCTTACCTAGATGTT
TAATTTTGAAGTTATAGACCGTACGCTACCGTTTCATTGACTGTAT--------------
------------------------------------------------------------
------------------------------------------------------------
------------------------------------------------------------
------------------------------------------------------------
------------------------------------------------------------
------------------------------------------------------------
------------------------------------------------------------
------------------------------------------------------------
------------------------------------------------------------
------------------------------------------------------------
------------------------------------------------------------
------------------------------------------------------------
------------------------------------------------------------
------------------------------------------------------------
------------------------------------------------------------
------------------------------------------------------------
-----------------------------------------------------------
>50_H16_J2
------------------------------------------------------------
------------------------------------------------------------
------------------------------------------------------------
------------------------------------------------------------
------------------------------------------------------------
------------------------------------------------------------
------------------------------------------------------------
---------------------------------------------GTTTGTTTTAGACGT
TCTAAGCGTCGTTCTATGATAACGTGAGCTGTAGGTTTCTGATCATTCGGCCCCAGCTTG
GATACTGATGCTGCGGCTTCAGCAATTCATGTTACCTGCTGCTGTGAGCAATATTCATAG
CACCTTAAAGGTGGCACATACAAAAGAGATCGAAATTTTCGAAAATGCATCTGACCTCTA
TGCATTATAGTATCTTCATCACTGAATCCGAATATATCAACCTTGCCTAGCCTAGATGCT
TAATTTTGAAGTTATAGACCGCACGGTAACGTGGCACCTACTGTA---------------
------------------------------------------------------------
------------------------------------------------------------
------------------------------------------------------------
------------------------------------------------------------
------------------------------------------------------------
------------------------------------------------------------
------------------------------------------------------------
------------------------------------------------------------
------------------------------------------------------------
------------------------------------------------------------
------------------------------------------------------------
------------------------------------------------------------
------------------------------------------------------------
------------------------------------------------------------
------------------------------------------------------------
------------------------------------------------------------
-----------------------------------------------------------
>

>51_H16_J1_CAJUZE010000183_1_Ypsolopha_scabrella_genome_assembly_contig_atg000182l_1_6376064_whole_genome_shotgun_sequence:2803437-2805695
CACCCGGTATAATCAGTTCGGTATTTTCTGAGTAATAAAGTTAACTTATTCGCGACCAAA
CCAGATAGACGACTGTATTAAAAGGATCGCCTTTAACAAGAGATAATAAAGTTTTCACCA
TTCGTCTAATTGGTTTGGTCATGTTGTAGATCTAATGTGTGATTTTGTTTTTGAAAACTG
AGTTTCGTTATCGCTATTCTCAATTATAACGTCCGGATGCAGCAAATTGTTACAATTAGG
TCTTTGCATAATTTATTTAACAAAGGATTTTAAAAGTTACTAGCTTTTGCCCACGGCTTT
GCTAGCTTAGAAATGTCTTTCAATATTTACGCAGTATAGAGAGATTTTGGCTTGGCGGTT
ATGTATAGACACAACTTTTTAGTACTTTTATAAGTAGTATATATTCGCCCGCGGCTCCGC
CCGAGTTTATTCAGTCTCTGCCCCGTTTTTGGCTCGAGCTTTATTTTGCCAACACCCCTT
TACAGCCCATATGTTGACCAGGATCATTACAATGATAATAAAGAGCACTGCATCTGAAAA
AAGGTAACTTTTAATTTTCCCATAATTTTTTTTCTTTAAATATTTGTAGAGAAAAGCCAA
AATTTGCAAATGGAGTAAAATGATTAAAATTGTAAACAAAAGTATAACCTTCAACACGTT
CTTTTAAAACTCAGCGTACACTACCAAAGTAACATGAAATAAGCTGGAATTCCCCCGCTT
ACACAATTCTAAAGAGGCGCAATCAAAAAGGCTTGATAAGAAATATAGAGTTCTTTCCAC
TTCGTCAGTAAAAGGTATGCTCCAAACACCAAAGGCACTTTGCAAATAATAGCAAAAAAA
ATATGTATCTTCCTAACTATACATATTTATTATTAATTAAATAAGTTGTTGCGTACCATT
GATGTCCTACCAAATGGACCTCGGATCTAGTATAAAACTTACCAAAAAAGTGTCCTTAGT
GAAGTGTCAAAACGTTAAAGAACAAAACATTTTAATTTGAATCGTACAGTCAGTGACACA
AGAGCGTACAGGGTGAAAATAAAAAATGGTGGACCAGGGGAAAGGGGGGATGCTACTAAT
GTATACAGCGGAGCAACGACTCTGATGCACAGTGCATGGTCTCGGGAAAAATATGATTGT
TGAGTTCTATCTAGGTTTTGCTATGTAAAAGTGAGACCTAGTCTCAAGCCT--AACCTTA
GGTCTCTGTGAATATGAGCGCAAAAACTCTTTACTGTTAACCTGTAAGTGCACCTTGTTG
TAGCATTGGTTGTAGGTAGCAACATCGATATCAGTAAATTGTTACAGCATTAGAACGGCC
ACCCGCAACGGCGATAACGCTCTTATCGCTGAACTTAAATGGTATTTATATTAATTTCCT
CTCATTCAATTAAATATGTTATCGGGTTCAATTAATCGATCTCATCCTGTCCATGGGGTT
TATTGAAATATTAATAGTTCGGAAAAATGAAACAATACACCATTGTTCGATAAGGTTTGA
CGTCATACCTACGATAAGGCATACCTACGGTAAGGTGTACAGGTACACCTGCGGAGGTAA
TTAAGTGTTCATCACCTAACGATGGTGTGCATGGACGATTCAACAAAAACCCAAGTCTCT
CGGGTTCGCTTGGTAAACTGCTTTGCGGACATGAGTGCACGCTGCAACGCTGTAGTGGAA
TAGCTTGTCGGAGCCGAACATCCAAAGAACATACAACATAGTCGAGTAAGACTGCAGGTC
ACGTAGCAAGACTGCGTGCATACTCAGCATGCCGGGGTGCTTGCAGTTAGAGTTGTAACA
ATCGTTGTTTGCATTTGTACCGTAACGAGCACCTACTGCAGCTTACCTATACTTTTTCCA
TACGGAGCATCATTGTGCTAACTAACAGGAGTTAACACAGTGTATGATATCACTCCCGTA
ATAAAATATAAAACTGTATGCATTATCCTTATCAATTTTTTCCTTTTCAGCTGAAAATAA
CTGGGTATTGCCGATATGTATTACCCGTTGACATCATCGATATTGCGCCATTTTACCACA
AAATACGTTTCTCTACCTAATTTGATTATCAATTCTGTCGTTACTGCGGTACACCATGAT
GTCACGGTATTTGAATTATCCCTTATTAACGAGCTTATTCAAGTGGGAAAAAATTCGCGA
TAATTATGGAATGCCAACAACCAGTCCTTATTAGGTAGTTTTCGGGTTAGTATAAATGGA
GGAAAGTACATATACAATCAATCATTAGCACATATACACTC
>51_H16_J1_CAJUZE010000183_1_Ypsolopha_scabrella_genome_assembly_contig_atg000182l_1_6376064_whole_genome_shotgun_sequence:2815285-2817543
CACCCGGTATAATCAGTTCGGTATTTTCTGAGTAATAAAGTTAACTTATACGCGACCAAA
CCAGATAGACGACTGTATTAAAATGATCGCCTTTAACAAGAGATAATAAAGTTTTCACCA
TTCGTCTAATTGGTTTGGTCATGTTGTAGATCTAATGTGTGATTTTGTTTTTGAAAACTG
AGTTTTGTTATCGCTATTCTCAATTATAACGTCTGGATGCAGCAAATTGTTACAATTAGG
TCTTTGCAGAATTTACTTAACAAAGGATTTTAAAAGTTACTAGCTTTTGCCCACGGCTTT
GCTAGCTTAGAAATGTCTTTCAATATTTACGCAGTATAGAGAGATTTTGGCTTGGCGGTT
ATGTATAGACACAACTTTTTAGTACTTTTATAAGTAGTATATATTCGCCCGCGGCTCCGC
CCGAGTTTATTCAGTCTCTGCCCCGTTTTTGGCTCGAGCTTTATTTTGCCAACACCCCTT
TACAGCCCATATGTTGACCAGGATCATTACAATGATAATAAAGAGCACTGCATCTGAAAA
AAGGTAACTTTTAATTTTCCCATAATTTTTTTTCTTTAAATATTTGTAGAGAAGACCCAA
AATTTGCAAATGGAGTAAAATGATTAAAATTGTAAACAAAAGTATAACCTTCAACACGTT
ATTTTAAAACTCAGCGTACACTACCAAAGTAACATGAAATAAGCTGGAATTCCCCCGCTT
ACACAATTCTAAAGAGGCGCAATCAAAAAGGCTTGATAAGAAATATAGAGTTCTTTCCAC
TTCGTCAGTAAAAGGTATGCTCCAAACTCCAAAGGCACTTTGCAAATAATAGCAAAAAAA
ATATGTATCTTCCTAACTATACATATTTATTATTAATTAAATAAGTTGTTGCGTACCATT
GATGTCCTACCAAATGGACCTCGGATCTAGTATAAAACTTACCAAAAAAGTGTCCTTAGT
GAAGTGTCAAAACGTTAAAGAACAAAACATTTTAATTTGAATCGTACAGTCAGTGACACA
AGAGCGTACAGGGTGAAAATAAAAAATGGTGGACCAGGGGAAAGGGGGGATGCTACTAAT
GTATACAGCGGAGCAACGACTCTGATGCACAGTGCATGGTCTCGGGAAAAATATGATTGT
TGAGTTCTATCTAGGTTTTGCTATGTAAAAGTGAGACCTAGTCTCAAGCCT--AACCTTA
GGTCTCTGTGAATATGAGCGCAAAAACTCTTTACTTTTAACCTGTAAGTGCACCTTGTTG
TAGCATTGGTTGTAGGTAGCAACATCGATAACAGTAAATTGTTACAGCATTAGAACGGCC
ACCCGCGACGGCGATAACGCTCTTATCGCTGAACTGAAATGGTATTTATATTAATTTCCT
CTCATTCAATTAAATATGTTATCGGGTTCAATTAATCGATCTCATCCTGTCCGTGGGGTT
TATTGAAATATTAATAGTTCGGAAAAATGAAACAATACACCATTGTTCGATAAGGTTTGA
CGTCATACCTACGATAAGGCATACCTACGGTAAGGTGTACAGGTACACCTGCGGAGGTAA
TTAAGTGTTCATCACCTAACGATGGTGTGCATGGACGATTCAACAAAAACCCAAGTCTCT
CGGGTTCGCTTGGTAAACTGCTTTGCGGACATGAGTGCACGCTGCAACGCTGTAGTGGAA
TAGCTTGTCGGAGCCGAACATCCAAAGAACATACAACATAGTCGAGTAAGACTGCAGGTC
ACGTAGCAAGACTGCGTGCATACTCAGCATGCCGGGGTGCTTGCAGTTAGAGTTGTAACA
ATCGTTGTTTGCATTTGTACCGTAACGAGCACCTACTGCAGCTTACCTATACTTTTTCCA
TACGGAGCATCATTGTGCTAACTAACAGGAGTTAACACAGTGTATGATATCACTCCCGTA
ATAAAATATAAAACTGTATGCATTATCCTTATCAATTTTTTCCTTTTCAGCTGAAAATAA
CTGGGTATTGCCGATATGTATTACCCGTTGACATCATCGATATTGCGCCATTTTACCACA
AAATACGTTTCTCTACCTAATTTGATTATCAATTCTGTCGTTACTGCGGTACACCATGAT
GTCACGGTATTTGAATTATCCCTCATTAACGAGCTTATTCAAGTGGGAAAAAATTCGCGA
TAATTATGGAATGCCAACCACCAGTCCTTATTAGGTAGTTTTCGGGTTAGTATAAATGGA
GGAAAGTACATATACAATCAATCATTAGCACATATACACTC
>51_CAJUZE010000183_1_Ypsolopha_scabrella_genome_assembly_contig_atg000182l_1_6376064_whole_genome_shotgun_sequence:2803437-2805695
------------------------------------------------------------
------------------------------------------------------------
------------------------------------------------------------
------------------------------------------------------------
------------------------------------------------------------
------------------------------------------------------------
------------------------------------------------------------
------------------------------------------------------------
------------------------------------------------------------
------------------------------------------------------------
------------------------------------------------------------
------------------------------------------------------------
------------------------------------------------------------
------------------------------------------------------------
------------------------------------------------------------
------------------------------------------------------------
----------------------------------------ATCGTACAGTCAGTGACACA
AGAGCGTACAGGGTGAAAATAAAAAATGGTGGACCAGGGGAAAGGGGGGATGCTACTAAT
GTATACAGCGGAGCAACGACTCTGATGCACAGTGCATGGTCTCGGGAAAAATATGATTGT
TGAGTTCTATCTAGGTTTTGCTATGTAAAAGTGAGACCTAGTCTCAAGCCT--AACCTTA
GGTCTCTGTGAATATGAGCGCAAAAACTCTTTACTGTTAACCTGTAAGTGCACCTTGTTG
TAGCATTGGTTGTAGGTAGCAACATCGATATCAGTAAATTGTTACAGCATTAGAACGGCC
ACCCGCAACGGCGATAACGCTCTTATCGCTGAACTTAAATGGTATTTATATTAATTTCCT
CTCATTCAATTAAATATGTTATCGGGTTCAATTAATCGATCTCATCCTGTCCATGGGGTT
TATTGAAATATTAATAGTTCGGAAAAATGAAACAATACACCATTGTTCGATAAGGTTTGA
CGTCATACCTACGATAAGGCATACCTACGGTAAGGTGTACAGGTACACCTGCGGAGGTAA
TTAAGTGTTCATCACCTAACGATGGTGTGCATGGACGATTCAACAAAAACCCAAGTCTCT
CGGGTTCGCTTGGTAAACTGCTTTGCGGACATGAGTGCACGCTGCAACGCTGTAGTGGAA
TAGCTTGTCGGAGCCGAACATCCAAAGAACATACAACATAGTCGAGTAAGACTGCAGGTC
ACGTAGCAAGACTGCGTGCATACTCAGCATGCCGGGGTGCTTGCAGTTAGAGTTGTAACA
ATCGTTGTTTGCATTTGTACCGTAACGAGCACCTACTGCAGCTTACCTATACTTTTTCCA
TACGGAGCATCATTGTGCTAACTAACAGGAGTTAACACAGTGTATGATATCACTCCCGTA
ATAAAATATAAAACTGTATGCATTATCCTTATCAATTTTTTCCTTTTCAGCTGAAAATAA
CTGGGTATTGCCGATATGTATTACCCGTTGACATCATCGATATTGCGCCATTTTACCACA
AAATACGTTTCTCTACCTAATTTGATTATCAATTCTGTCGTTACTGCGGTACACCATGAT
GTCACGGTATTTGAATTATCCCTTATTAACGAGCTTATTCAAGTGGGAAAAAATTCGCGA
TAATTATGGAATGCCAACAACCAGTCCTTATTAGGTAGTTTTCGGGTTAGTATAAATGGA
GGAAAGTACATATACAATCAATCATTAGCACATATACACTC
>51_H16_J1_
------------------------------------------------------------
------------------------------------------------------------
------------------------------------------------------------
------------------------------------------------------------
------------------------------------------------------------
------------------------------------------------------------
------------------------------------------------------------
------------------------------------------------------------
------------------------------------------------------------
------------------------------------------------------------
------------------------------------------------------------
------------------------------------------------------------
------------------------------------------------------------
------------------------------------------------------------
------------------------------------------------------------
------------------------------------------------------------
--------------------------------------------TACAGTCATGGTCATA
AGACCGTGCGGGGCAAAAATAAAAAACGGAGGACCGGGGAAAGGGGAGGGTAATACCAAT
GTATGCAGCGGAGAAGCGACTCTGATGCAAAGTCAA----CTTGGGAA--------TTGT
TGAAGGAGTTATAAGTTTTTGTATGTGGAAATGAGACCTAGATTCAAGCTCTCAACCTAA
GGTCGCTATGATTGCGGGTGCAAGAAGACTTTACTTCTAATCTGTAAATGCACTTTT---
--------GTTTTAGGTAGCAATATCGATATCAGCAAACCATTACAACATTAAAGCGACC
ACCCGTA-----------------------------------------------------
------------------------------------------------------------
------------------------------------------------------------
------------------------------------------------------------
------------------------------------------------------------
------------------------------------------------------------
------------------------------------------------------------
------------------------------------------------------------
------------------------------------------------------------
------------------------------------------------------------
------------------------------------------------------------
------------------------------------------------------------
------------------------------------------------------------
------------------------------------------------------------
------------------------------------------------------------
-----------------------------------------
>

>53_Hd27_J2_CAJUZE010000187_1_Ypsolopha_scabrella_genome_assembly_contig_atg000186l_1_844632_whole_genome_shotgun_sequence:638312-639619
CTAGCCTAGGATCGACGTTACGTTACTAGAAGTCTAAGTTTTGCGCCGTGGGCTTCATGG
GCTATGCAACTGTGATTTTCTTACTTTTGTGCAACACCTGCAAGTCTTTTGCAGAGATTT
ATGTCTAGAACTT-ATCCAGGAGCAAGCCCGGAGGCTCGCAACCACCGTTTGTAGTGAAA
AAATTCAAGTGCATTTTGAGTGAAATGCATCCTAGTGCATCGGGTTAAGATTGCAATGGC
AAGATTCTTAGTCACACCTGAAACTGCATTCAGGCATTATAGACCGGACGGATCTGTGTT
CCTGGCTGTACCACATGTTCACAGAGTCTATTTCATATGTTTCCTTTTTAAAACTATCCG
TGT--CTATGTTTTTAAGAGACTAAGGAGGTTTTTCTTGTTGTTTCTATTTCTTAGTACT
AAGCGTTCCTTTT-ATGGCTTTGTCCATGAAGGCTAGAAGGCTGCATGGCGGTAAATGCC
TTTGCCCAGCTGGCAATAATAAAAAAAGTT-GCGTAAAAGCGGGAATTTATGTTGCTATA
AATTTTAGTTGAAAGTATTTT--GTGCAAATAAATTACAAAATGAGTTCAGAAGCGGGCT
CTGATATAGATTGTACTTCAGTAATACTTTGCTGAAGAAATCAATAACAATAAACATGAC
TAATCGCCCAAATATGAGCAAGTAAGTAACTTTTAATATTTCCTAGTCAGTTTATTATAA
TTGATACTAGCTTTTTCCCGCGGCTCCGCCCGCGTTTAACGACATGCTTTTTTCCGAGAT
AAAAAGTAACCTATGTGTTAAGTTGGGGTATAAGCTATATCCATTCTAAATTTCATCCAA
ATCCATCCAGCCGTTTCAGCGTGAAAGAGTAACAAACATACACACAAACACACAAACTTT
CGCATTTATAATATTAGTGTGAAGTGTGATGAGATAACATAGCCTTGTCTTATTTCACCG
CAAACGATAAATGACCGCGC-TAATTAGACACCTGATGTATTCAAT-AACAAAGCCTTGT
CTTATTTCACCTCAAACGAATAGGACCGC-GCTAATTAGACACCTGATTTTTCAATGACA
T-TGAACTATTCTACAGGAACCATCCATTTTCCCGGAATAAAAAGTAACCTATGTGTTAA
GTTAGAATATAAGCTATAACCATTCTAAA---TTTCATCCAAATCCGTCAAGCTGTTTCA
GCGTGAAAGA-GTAACAAACATACACACACACACACACACACACACACACACGCACAAAC
TTTCGCATTTATAATATTAGTAGGTAGTAGGAAGTAGGATAGGATAGGATAACTCATTAT
CAT-------
>53_Hd27_J2_CAJUZE010000270_1_Ypsolopha_scabrella_genome_assembly_contig_atg000270l_1_2024789_whole_genome_shotgun_sequence:1007946-1009264
CTAGCCTAGGATCGACGTTACGTTACTAGAAGTCTAAGTTTTGCGCCGTGGGCTTCATGG
GCTATGCAGCTGTGATTTTCTTACTTTTGTGCAACACCTGCAAGTCTTTTGCAGAGATTT
ATGTCTAGAACTT-ATCCAGGAGCAAGCCCGGAGGCTCGCAACCACCGTTTGTAGTGAAA
AAATTCAAGTGCATTTTGAGTGAAATGCATCCTAGTGCATCGGGTTAAGATTGCAATGGC
AAGATTCTTAGTCACACCTGAAACTGCATTCAGGCATTATAGACCGGACGGATCTGTGTT
CCTGGCTGTACCATATGTTCACAGAGTATATTTCATATGTTTCCTTTTTAAAACTATCTG
TCTACTTATGTTTTTAAGACACTAAGGAGGTTTA-CTCGTTGTTTTTTTTTCTTAGTACT
TAGCGTTCCTCTAGATGGCGTTGTCCATGAAGGCTAGA-GGCTGCATGGCGGTAAATACC
TTTGCCCAGCTGGCAATAATAAAAAAAATTTGCGTAAAAGCGGGAATTTATGTTGCTATA
AATTTTAGTTGAAAGTATTTTTTGTGCAAATAAATTACAAAATGAGTTCAGAAGCAGGCT
CTGATATAGAAGAATATTTTAGAAGTTTTT-------AAATTCACCACAACACACA-AAG
AACTATTCCCAATTTACACACGCCCACAAAATTTACGACCAAAAAACAGGCTTGCTAACC
CCATATCTACTCTACAAATTATACATTCAAGTCCCTTTGCAATGTGTGTAAAAATCCATA
ACAAAATTATTAAAAAACAAATTGTAACAGCAACCAAAGATGAATCAAAAATACAACAGC
TAAAACTCTACCTCCTGAAAAAATGTTATTACTCCATCTATGAATTTTTGCAAGACTGAA
TTTATTCATATTAATAATAATTACTTTAGAATTGAAATACCAAAATTCAATTATTCTGTT
AAAAAGATGAACAATTTTGAATCGTTAAGAAATAAATATAAATATTGAATCAAATCTTGC
TCCTAGACTTTTTAAATTAAGGAAATTGCTATCTGTTACCTACATAAAGATTTAATAATG
TATCTCCTATGCTAAGGCATACTCTGTTATTGTAATAATTTATATTTAAGAAATTGCTAT
GCCCTGTCAGGGTTCATGTTTATTACAAAAAATGTTATTTAAGACCTGTACTGTATTGTA
CAATTTACAACATGAGTGCAATAAAGGAATACTGAATACTATAGATTGTACTCCACTAAT
AAAGAAATCAATAACAATAAACAACACTAATCGCCCAAATATGAGCAAGTAAGTAACTTT
TAATATTTCC
>53_CAJUZE010000270_1_Ypsolopha_scabrella_genome_assembly_contig_atg000270l_1_2024789_whole_genome_shotgun_sequence:1007946-1009264
CTAGCCTAGGATCGACGTTACGTTACTAGAAGTCTAAGTTTTGCGCCGTGGGCTTCATGG
GCTATGCAGCTGTGATTTTCTTACTTTTGTGCAACACCTGCAAGTCTTTTGCAGAGATTT
ATGTCTAGAACTT-ATCCAGGAGCAAGCCCGGAGGCTCGCAACCACCGTTTGTAGTGAAA
AAATTCAAGTGCATTTTGAGTGAAATGCATCCTAGTGCATCGGGTTAAGATTGCAATGGC
AAGATTCTTAGTCACACCTGAAACTGCATTCAGGCATTATAGACCGGACGGATCTGTGTT
CCTGGCTGTACCATATGTTC----------------------------------------
------------------------------------------------------------
------------------------------------------------------------
------------------------------------------------------------
------------------------------------------------------------
------------------------------------------------------------
------------------------------------------------------------
------------------------------------------------------------
------------------------------------------------------------
------------------------------------------------------------
------------------------------------------------------------
------------------------------------------------------------
------------------------------------------------------------
------------------------------------------------------------
------------------------------------------------------------
------------------------------------------------------------
------------------------------------------------------------
----------
>53_Hd27_J2
----------ATCAACGTTACGTTACTAGAAGTATAAGTTTTGCACCAAGGGGTTCGTTA
GCTCTGCGGCGTTTGTCTTCTCACCTTTCTGCAACACCTGAGAGTCTTTTGCAGGGGTTC
ATGCCTAGGACCTCATCCAGAAGCAAGCCAGAAGGCTAGCGACCATCGTTTATAGTGAAA
AAATTCAAGTGCATTTTGAGTCAAGTGCATCCTAATGCATCAGGTTGTCATTGCAATGGC
GAAATTCCTACTCTCGCCTAACACTGCATCTAGGAATTATAGACCGTTTGATCTTGTGTT
CCTGACTGTA--------------------------------------------------
------------------------------------------------------------
------------------------------------------------------------
------------------------------------------------------------
------------------------------------------------------------
------------------------------------------------------------
------------------------------------------------------------
------------------------------------------------------------
------------------------------------------------------------
------------------------------------------------------------
------------------------------------------------------------
------------------------------------------------------------
------------------------------------------------------------
------------------------------------------------------------
------------------------------------------------------------
------------------------------------------------------------
------------------------------------------------------------
----------
>

>54_Hd27_J2_CAJUZE010000190_1_Ypsolopha_scabrella_genome_assembly_contig_atg000189l_1_1470873_whole_genome_shotgun_sequence:4646-5955
CTAGCCTAGGATCGACGTTACGTTACTAGAAGTCTAAGTTTTGCGCCGTGGGCTTCATGG
GCTATGCAACTGTGATTTTCTTACTTTTGTGCAACACCTGCAAGTCTTTTGCAGAGATTT
ATGTCTAGAACTT-ATCCAGGAGCAAGCCCGGAGGCTCGCAACCACCGTTTGTAGTGAAA
AAATTCAAGTGCATTTTGAGTGAAATGCATCCTAGTGCATCGGGTTAAGATTGCAATGGC
AAGATTCTTAGTCACACCTGAAACTGCATTCAGGCATTATAGACCGGACGGATCTGTGTT
CCTGGCTGTATTTATAAAGTCCGAAAAAGACCTAAGCAAGGTACAAGAAACAAAGATTGC
CGGGCTAAAGTAAATACTACGTGTTGTAGTGTATCACTTATGGTGTGGTTATTACATTTA
TTTTTGGATATTTTTTACATTTCTGTAAGTCTGATGTCTTTATTTGCGGTTGTTAAAAAA
ATTATAATGGTCATTTACTTGAGTGGTAACAGTTTGAGAAGTTTAGTTAATCAAACGGGT
TTCTATTGTTATACATGGTGCGGGGTAGACGCAGCAAAAAAATATTTGTGTGTCTATTAT
CATAATGAAATTATGATCCTTGTTGTTATGAATTGTTGGTTGTTTTTCATCTGTTTACTA
ATAACGATACCGTTATCTGACGGTTCTTACGATGGTTATTCACTAAGTGTATGCGACATT
TATATACTTTATCATTCGGCTACCTTCACTTTGTATACACATTTCATTCGAATAGTATAT
CCCATACTTTTTATAGTATTTATTCATTACTACGTGTATATAGTTAAACGTAGTGTCGTG
AATCCATAATTAATTCCAAATTGTATTAAATTTAGATAATTAATAAGCATATATAAATCA
CATTTACTCGATTTTGTTGTTAAAGGAAACGCGGTTGAACCGATTACCCTGAATATCATG
ACAATGTTGATTCGGGGACGTGCTAAAATGTGGCGCGGAAAGATAGCGCGAAAAGATGGG
GCCTGGCAAATTATAAAAGAGTACACGCGCGGTTCAACCACAGTTTTTCTTCAAAACGCA
GTCGCAGAACGTTACTCTGCTCGAATACGGTCCGATATCGGTTGATTTGCAAAGTGTACT
TCTGTAGTTCAATTATAATTGTGAAAAGCCCATTATGTTATTTGAAGTGTGAACATAATA
TAACTGTGAAAAACTTCTGAGGAGTTTTATTTCATAAAACTTCAGAAGTGGGATCAAAAT
CTTCAGCCCACAAAGGTATGTAAATTTATGAATTATTTAAAAACTAATTTT-
>54_Hd27_J2_CAJUZE010000560_1_Ypsolopha_scabrella_genome_assembly_contig_atg000567l_1_40631_whole_genome_shotgun_sequence:5161-6470
-TAGCCTAGGATCGACGTTACGTTACTAGAAGTCTAAGTTTTGCGCCGTGGGCTTCATGG
GCTATGCAACTGTGATTTTCTTACTTTTGTGCAACACCTGCAAGTCTTTTGCAGAGATTT
ATGTCTAGAACTT-ATCCAGGAGCAAGCCCGGAGGCTCGCAACCACCGTTTGTAGTGAAA
AAATTCAAGTGCATTTTGAGTGAAATGCATCCTAGTGCATCGGGTTAAGATTGCAATGGC
AAGATTCTTAGTCACACCTGAAACTGCATTCAGGCATTATAGACCGGACGGATCTGTGTT
CCTGGCTGTATTTATAAAGTCCGAAAAAGACCTAAGCAAGGTACAAGAAACAAAGATTGC
CGGGCTAAAGTAAATACTACGTGTTGTAGTGTATCACTTATGGTGTGGTTATTACATTTA
TTTTTGGATATTTTTTACATTTCTGTAAGTCTGATGTCTTTATTTGCGGTTGTTAAAAAA
ATTATAATGGTCATTTACTTGAGTGGTAACAGTTTGAGAAGTTTAGTTAATCAAACGGGT
TTCTATTGTTATACATGGTGCGGGGTAGACGCAGCAAAAAAATATTTGTGTGTCTATTAT
CATAATGAAATTATGATCCTTGTTGTTATGAATTGTTGGTTGTTTTTCATCTGTTTACTA
ATAACGATACCGTTATCTGACGGTTCTTACGATGGTTATTCACTAAGTGTATGCGACATT
TATATACTTTATCATTCGGCTACCTTCACTTTGTATACACATTTCATTCGAATAGTATAT
CCCATACTTTTTATAGTATTTATTCATTACTACGTGTATATAGTTAAACGTAGTGTCGTG
AATCCATAATTAATTCCAAATTGTATTAAATTTAGATAATTAATAAGCATATATAAATCA
CATTTACTCGATTTTGTTGTTAAAGGAAACGCGGTTGAACCGATTACCCTGAATATCATG
ACAATGTTGATTCGGGGACGTGCTAAAATGTGGCGCGGAAAGATAGCGCGAAAAGATGGG
GCCTGGCAAATTATAAAAGAGTACACGCGCGGTTCAACCACAGTTTTTCTTCAAAACGCA
GTCGCAGAACGTTACTCTGCTCGAATACGGTCCGATATCGGTTGATTTGCAAAGTGTACT
TCTGTAGTTCAATTATAATTGTGAAAAGCCCATTATGTTATTTGAAGTGTGAACATAATA
TAACTGTGAAAAACTTCTGAGGAGTTTTATTTCATAAAACTTCAGAAGTGGGATCAAAAT
CTTCAGCCCACAAAGGTATGTAAATTTATGAATTATTTAAAAACTAATTTTT
>54_CAJUZE010000190_1_Ypsolopha_scabrella_genome_assembly_contig_atg000189l_1_1470873_whole_genome_shotgun_sequence:4646-5955
CTAGCCTAGGATCGACGTTACGTTACTAGAAGTCTAAGTTTTGCGCCGTGGGCTTCATGG
GCTATGCAACTGTGATTTTCTTACTTTTGTGCAACACCTGCAAGTCTTTTGCAGAGATTT
ATGTCTAGAACTT-ATCCAGGAGCAAGCCCGGAGGCTCGCAACCACCGTTTGTAGTGAAA
AAATTCAAGTGCATTTTGAGTGAAATGCATCCTAGTGCATCGGGTTAAGATTGCAATGGC
AAGATTCTTAGTCACACCTGAAACTGCATTCAGGCATTATAGACCGGACGGATCTGTGTT
CCTGGCTGTAT-------------------------------------------------
------------------------------------------------------------
------------------------------------------------------------
------------------------------------------------------------
------------------------------------------------------------
------------------------------------------------------------
------------------------------------------------------------
------------------------------------------------------------
------------------------------------------------------------
------------------------------------------------------------
------------------------------------------------------------
------------------------------------------------------------
------------------------------------------------------------
------------------------------------------------------------
------------------------------------------------------------
------------------------------------------------------------
----------------------------------------------------
>54_Hd27_J2
----------ATCAACGTTACGTTACTAGAAGTATAAGTTTTGCACCAAGGGGTTCGTTA
GCTCTGCGGCGTTTGTCTTCTCACCTTTCTGCAACACCTGAGAGTCTTTTGCAGGGGTTC
ATGCCTAGGACCTCATCCAGAAGCAAGCCAGAAGGCTAGCGACCATCGTTTATAGTGAAA
AAATTCAAGTGCATTTTGAGTCAAGTGCATCCTAATGCATCAGGTTGTCATTGCAATGGC
GAAATTCCTACTCTCGCCTAACACTGCATCTAGGAATTATAGACCGTTTGATCTTGTGTT
CCTGACTGTA--------------------------------------------------
------------------------------------------------------------
------------------------------------------------------------
------------------------------------------------------------
------------------------------------------------------------
------------------------------------------------------------
------------------------------------------------------------
------------------------------------------------------------
------------------------------------------------------------
------------------------------------------------------------
------------------------------------------------------------
------------------------------------------------------------
------------------------------------------------------------
------------------------------------------------------------
------------------------------------------------------------
------------------------------------------------------------
----------------------------------------------------
>

>55_Hd27_J1_CAJUZE010000190_1_Ypsolopha_scabrella_genome_assembly_contig_atg000189l_1_1470873_whole_genome_shotgun_sequence:8938-10309
GATATCATTTACAGTTCGCGCCTCGCTACCGTACCGCGCGCACGTTTTACCTGTTGCTTA
TCGCTTGCGGACAGTAGCCAACGGTTCTCAATCTTTCGTGCAACATGGATTCAAAGAAGT
GTGCACTGTGTCTTGACGTACTAACTGACGGTGCTTATTGCTATGCTATGCTTGTGAACG
TGACGTGCGGGAATCACTGGAGTCGGATACCGCAAGCTTGGTGAGCGGAAACTTACCTGG
CTTTGTCAAAAGTGCAAACAATTAGGGCAACAAATCTCACAGGCTGATGCTGTTCCCGCC
GTTCCCATTTCTCCTGTTAGCTCCGATCAGCCCTCAACATCTGTACTTTTAGCCGAAATA
AGAGCTTTATCCGCAAAACTGGCGCCGTTAGAATCACTTACACAGGATTAAAAGCGAGTG
TCAAAGTGGCTAGTGATACCATCAACGACCTTGCCACAAGGGTAAAAAAGACAGAAGAAC
GATTGTCGCAAGTTGAAAATGCTAAGAAAGACCAAGTGAACTTGATTCAGAGTCGCCTGG
ATAGGATTGAGGAGGACATTCGTGACAAAGATCAGTGGTCTCGAATAAATAATATCGAGA
TCAAGGGAGTCAAACTGACCAAAAATGAGAACCTGTTCGATATTGTTACTTCTATTGAAG
CAAAGATCAATTACCCCATTCAGAAAAATACAACTAATTTTGTCACCAGAGTCCAGTCTC
GTAACCCTGAGCAGACTAAACTTATAATTGTGAGCTTCAATAACCGGTATATCAAGGAAG
ACTTTGTCAGCGCATCTAGGACTGCACCGAAAGAATCTCCGTTGAAAACTTCAGCTTTGG
GCTGAGGAGGAAATGATCGTATCTATGTCAATGACCACTTGACGGTTCACTATAAAACAC
TCCTCTCAAAGGCCAAAAGAGTGAAAATAGAAATGGGTTTTCAGTACCTATGGGTGAAGC
ACTGGAAGATTTTCATGCGACGAGACGAAACATCCCCCATCATACACCCAATGACACAAG
TCCGTACGGCCTATAACTCCAAAGTTAAGGGTCGGGGGGAGCGGGGAGTGGTATTTTTGA
ACTCAGGAGACACAGTTCTATCATGCAATGGTGCTAACTCCCAAGCCGTTATGCTCGACC
TATTAGAGTGCAGTATCTGTTGCACAAGTTGCAGCGTGACGTCTATATCTGCACATCGGT
CCGATGCACATTACATGTGCATGTAGCCTAGCAGACCGATGGTAACCTAAGCTCGCAGCC
AGGTATATACAACAGTTGGGATACCTACTGGACGCGGTGTCGCGTCAGCTTATCTACGTC
AATAATACCAGGAAATATTGTACAATAACTTTTATTTTAAAAAGTATAAAAA-
>55_Hd27_J1_CAJUZE010000560_1_Ypsolopha_scabrella_genome_assembly_contig_atg000567l_1_40631_whole_genome_shotgun_sequence:807-2178
-ATATCATTTACAGTTCGCGCCTCGCTACCGTACCGCGCGCACGTTTTACCTGTTGCTTA
TCGCTTGCGGACAGTAGCCAACGGTTCTCAATCTTTCGTGCAACATGGATTCAAAGAAGT
GTGCACTGTGTCTTGACGTACTAACTGACGGTGCTTATTGCTATGCTATGCTTGTGAACG
TGACGTGCGGGAATCACTGGAGTCGGATACCGCAAGCTTGGTGAGCGGAAACTTACCTGG
CTTTGTCAAAAGTGCAAACAATTAGGGCAACAAATCTCACAGGCTGATGCTGTTCCCGCC
GTTCCCATTTCTCCTGTTAGCTCCGATCAGCCCTCAACATCTGTACTTTTAGCCGAAATA
AGAGCTTTATCCGCAAAACTGGCGCCGTTAGAATCACTTACACAGGATTAAAAGCGAGTG
TCAAAGTGGCTAGTGATACCATCAACGACCTTGCCACAAGGGTAAAAAAGACAGAAGAAC
GATTGTCGCAAGTTGAAAATGCTAAGAAAGACCAAGTGAACTTGATTCAGAGTCGCCTGG
ATAGGATTGAGGAGGACATTCGTGACAAAGATCAGTGGTCTCGAATAAATAATATCGAGA
TCAAGGGAGTCAAACTGACCAAAAATGAGAACCTGTTCGATATTGTTACTTCTATTGAAG
CAAAGATCAATTACCCCATTCAGAAAAATACAACTAATTTTGTCACCAGAGTCCAGTCTC
GTAACCCTGAGCAGACTAAACTTATAATTGTGAGCTTCAATAACCGGTATATCAAGGAAG
ACTTTGTCAGCGCATCTAGGACTGCACCGAAAGAATCTCCGTTGAAAACTTCAGCTTTGG
GCTGAGGAGGAAATGATCGTATCTATGTCAATGACCACTTGACGGTTCACTATAAAACAC
TCCTCTCAAAGGCCAAAAGAGTGAAAATAGAAATGGGTTTTCAGTACCTATGGGTGAAGC
ACTGGAAGATTTTCATGCGACGAGACGAAACATCCCCCATCATACACCCAATGACACAAG
TCCGTACGGCCTATAACTCCAAAGTTAAGGGTCGGGGGGAGCGGGGAGTGGTATTTTTGA
ACTCAGGAGACACAGTTCTATCATGCAATGGTGCTAACTCCCAAGCCGTTATGCTCGACC
TATTAGAGTGCAGTATCTGTTGCACAAGTTGCAGCGTGACGTCTATATCTGCACATCGGT
CCGATGCACATTACATGTGCATGTAGCCTAGCAGACCGATGGTAACCTAAGCTCGCAGCC
AGGTATATACAACAGTTGGGATACCTACTGGACGCGGTGTCGCGTCAGCTTATCTACGTC
AATAATACCAGGAAATATTGTACAATAACTTTTATTTTAAAAAGTATAAAAAA
>55_CAJUZE010000190_1_Ypsolopha_scabrella_genome_assembly_contig_atg000189l_1_1470873_whole_genome_shotgun_sequence:8938-10309
------------------------------------------------------------
------------------------------------------------------------
------------------------------------------------------------
------------------------------------------------------------
------------------------------------------------------------
------------------------------------------------------------
------------------------------------------------------------
------------------------------------------------------------
------------------------------------------------------------
------------------------------------------------------------
------------------------------------------------------------
------------------------------------------------------------
------------------------------------------------------------
------------------------------------------------------------
------------------------------------------------------------
------------------------------------------------------------
----------------------------------------CATACACCCAATGACACAAG
TCCGTACGGCCTATAACTCCAAAGTTAAGGGTCGGGGGGAGCGGGGAGTGGTATTTTTGA
ACTCAGGAGACACAGTTCTATCATGCAATGGTGCTAACTCCCAAGCCGTTATGCTCGACC
TATTAGAGTGCAGTATCTGTTGCACAAGTTGCAGCGTGACGTCTATATCTGCACATCGGT
CCGATGCACATTACATGTGCATGTAGCCTAGCAGACCGATGGTAACCTAAGCTCGCAGCC
AGGTATATACAACAGTTGGGATACCTACTGGACGCGGTGTCGCGTCAGCTTATCTACGTC
AATAATACCAGGAAATATTGTACAATAACTTTTATTTTAAAAAGTATAAAAA-
>55_Hd27_J1_
------------------------------------------------------------
------------------------------------------------------------
------------------------------------------------------------
------------------------------------------------------------
------------------------------------------------------------
------------------------------------------------------------
------------------------------------------------------------
------------------------------------------------------------
------------------------------------------------------------
------------------------------------------------------------
------------------------------------------------------------
------------------------------------------------------------
------------------------------------------------------------
------------------------------------------------------------
------------------------------------------------------------
------------------------------------------------------------
------------------------------------------TACAGTTAAGGTCACAAG
TCCGTGCGGGCTGTAACTTGAAAGTTAAGGCTCGGGGGTAGCGGGGAGTGGTATTTTTAG
AATCAGGAGACAAAACTCTATCATGCAATGACGTTAACTCCCAGCCCGTTACGCTCGACT
TTTTAGCGAGTG----CAGTTGCACAAGTTGCAGCGTGACGTCTATATCTGCATGTCTAT
CAGATGCACATT------GCATGCAGCCTAGTCGGCCGATCGTGACCTAAGCTC--TGTT
AGGCATATACGTGAGTTGGGATACCTACTGGACGCGGTGTTGCGTCAGCTTATT------
-----------------------------------------------------
>

>57_Hd27_J1_CAJUZE010000218_1_Ypsolopha_scabrella_genome_assembly_contig_atg000217l_1_2401812_whole_genome_shotgun_sequence:1775310-1776651
TCTACATTTTTAGTCTTCAAAAAGTCGTTTGTCTGTCTGGCCGTGTGAGAACTAGCATTG
TCGTGGTGCAGGATGATACGGCGTTTACGGTTATTTTTACGGAGTTCGTCAATAACTTCC
GGCAAACAAATGGTCGTGTACCAGTCACTATTCACGGTACGACGATTCTCTAAAGCAACA
GTAGCCACGTGTCCAGTTTTATTAAAAAAAGAAGCAATCATCCGCTTAGATGCACTTTTC
ACGCGCGCCACTTTGGTTGGTTTCGGCTCATCTTGAAAGACCCATACGCTCGATTGCTGC
TTTGTTTTGGGATCGTAGCAATAAATCCATGTTTCGTCACCTGTTACTATGTCCCACACC
AAATTTGACGCACCTTCGTTGAATCTGGTAAGCATGGCACTGCACCAAGTGACGCGGTCC
GTTTTTTGAGCCTCGGTCAAGTTGTGTGGGATCCACCGCGAGCACAGCTTTCTCACACCC
AAATGTTTGTGTAGGATTGATTGTATTTGACTCATGCCTATTTCTAAGGATGCGCGAATT
TCATGGTAGGTCACATGCCTGTCTGTTTCAATCATACGGCGCACAGCATCGATGTTTTTG
TTGGTCACAGCGGTGGACGGCCGACCATCGCGAGATTCGTCACTGAGATTGATACGACCA
CGCTTGAATTCTGCAAACCAGCTATAAACAGTCGTCTTGCATGGTGCTTCATTGCCAAAA
GCTGTTTCAAGCCGAGCGATGCTCTGTTGAGCTGTCAAATTACACTTAAAATCGTAGAAA
ATCATACTACGAAAATTTTCCCGAGTTAAATCCATGTTGATGCAGACACACAATTTTTTA
AATGGCGCCACAAGGTAAAAACAAAAGACAGTCAGATGAAACAAACTGCATTCTACAGCC
AAAGAGTTCTATTTTCAAATGTTGCAATAAATTTTTAAATATTGTTTATGTAAGTGGCCA
GTTCCGGAAACTTTTAGTGTTACCTATG----------------------------TACA
CCCAATGACACAAGTCCGTACGGCCTATAACTCCAAAGTTAAGGGTCGGGGGGAGCGGGG
TGTGGTATTTTTGAACTCAGGAGACACAGTTCTATCATGCAATGGTGCTAACTCCCAAGC
CGTTATGCTCGACCTATTAGAGTGCAGTATCTGTTGCACAAGTTGCAGCGTGACGTCTAT
ATCTGCACATCGGTCCGATGCACATTATGCACATTACATGTGCATGTAGCCTAGCAGACC
GATGGTAACCTAAGCTCACAGCCAGGTATATACGACAGTTGGGATACCTACGTCAGCTTA
T-CTACATCAATGATACCAAGAAATACTTTATAAAAAATTTTATTTAAAAA
>57_Hd27_J1_CAJUZE010000482_1_Ypsolopha_scabrella_genome_assembly_contig_atg000485l_1_1869693_whole_genome_shotgun_sequence:1002735-1004080
---------------TTCAAAAAGTCGTTTGTCTGTCTGGCCGTGTGAGAACTAGCATTG
TCGTGGTGCAGGATGATACGGCGTTTACGGTTATTTTTACGGAGTTCGTCAATAACTTCC
GGCAAACAAATGGTCGTGTACCAGTCACTATTCACGGTACGACGATTCTCTAAAGCAACA
GTAGCCACGTGTCCAGTTTTATTAAAAAAAGAAGCAATCATCCGCTTAGATGCACTTTTC
ACGCGCGCCACTTTGGTTGGTTTCGGCTCATCTTGAAAGACCCATACGCTCGATTGCTGC
TTTGTTTTGGGATCGTAGCAATAAATCCATGTTTCGTCACCTGTTACTATGTCCCACACC
AAATTTGACGCACCTTCGTTGAATCTGGTAAGCATGGCACTGCACCAAGTGATGCGGTCC
GTTTGTTGAGCCTCGGTCAAGTTGTGTGGGATCCACCGCGAGCACAGCTTTCTCACACCC
AAATGTTTGTGTAGGATTGATTGTATTTGACTCATGCCTATTTCTAAGGATGCGCGAATT
TCATGGTAGGTCACATGCCTGTCTGTTTCAATCATACGGCGCACAGCATCGATGTTTTTG
TTGGTCACAGCGGTGGACGGCCGACCATCGCGAGATTCGTCACTGAGATTGATACGACCA
CGCTTGAATTCTGCAAACCAGCTATAAACAGTCGTCTTGCATGGTGCTTCATTGCCAAAA
GCTGTTTCAAGCCGAGCGATGCTCTGTTGAGCTGTCAAATTACACTTAAAATCGTAAAAA
ATCATACTACGAAAATTTTCCCGAGTTAAATCCATGTTGATGCAGACACACAATTTTTTA
AATGGCGCCACAAGCTATAAACAAAAGACAGTCAGATGAAACAAACTGCATTCTACAGCC
AAAGAGTTCTATTTTCAAATGTTGCAATAAATTTTTAAATATTGTTTATGTGAGTGGCCA
GTTCCGGAAACTTTTAGTGTTACCTATGTATGTGGTTTTATCGTACTTTTTTTATATACA
GTCAATTGCACAAGACCGTACGGCCTATAACTCCAAAGTTAGGGGTCGGGGGCAGCGGGG
AGTGGTATTTTTGAACTCAGGAGACACAGTTCTATCATGCAATGGTGCTAACTCCCAAGC
CGTTATGCTCGACCTATTAGAGTGCAGTATCTGATGCACAAGTTGCAGCGTGACGTCTAT
ATCTGCACATCGGTCCGATGCACATTA---------CATGTGCATGTAGCCTAGCAGACC
GATGGTAACCTAAGCTCGCAGCCAGGTATATACGACAGTTGGGATACCTACGTCAGCTTA
T-CTACGTCAATGATACCAAGAAATACTTTATAAGAAATTTTATTTAAAAA
>57_CAJUZE010000482_1_Ypsolopha_scabrella_genome_assembly_contig_atg000485l_1_1869693_whole_genome_shotgun_sequence:1002735-1004080
------------------------------------------------------------
------------------------------------------------------------
------------------------------------------------------------
------------------------------------------------------------
------------------------------------------------------------
------------------------------------------------------------
------------------------------------------------------------
------------------------------------------------------------
------------------------------------------------------------
------------------------------------------------------------
------------------------------------------------------------
------------------------------------------------------------
------------------------------------------------------------
------------------------------------------------------------
------------------------------------------------------------
------------------------------------------------------------
-------------------------------------------------------ATACA
GTCAATTGCACAAGACCGTACGGCCTATAACTCCAAAGTTAGGGGTCGGGGGCAGCGGGG
AGTGGTATTTTTGAACTCAGGAGACACAGTTCTATCATGCAATGGTGCTAACTCCCAAGC
CGTTATGCTCGACCTATTAGAGTGCAGTATCTGATGCACAAGTTGCAGCGTGACGTCTAT
ATCTGCACATCGGTCCGATGCACATTA---------CATGTGCATGTAGCCTAGCAGACC
GATGGTAACCTAAGCTCGCAGCCAGGTATATACGACAGTTGGGATACCTACGTCAGCTTA
T-CTACGTCAATGATACCAAGAAATACTTTATAAGAAATTTTATTTAAAAA
>57_Hd27_J1_
------------------------------------------------------------
------------------------------------------------------------
------------------------------------------------------------
------------------------------------------------------------
------------------------------------------------------------
------------------------------------------------------------
------------------------------------------------------------
------------------------------------------------------------
------------------------------------------------------------
------------------------------------------------------------
------------------------------------------------------------
------------------------------------------------------------
------------------------------------------------------------
------------------------------------------------------------
------------------------------------------------------------
------------------------------------------------------------
--------------------------------------------------------TACA
GTTAAGGTCACAAGTCCGTGCGGGCTGTAACTTGAAAGTTAAGGCTCGGGGGTAGCGGGG
AGTGGTATTTTTAGAATCAGGAGACAAAACTCTATCATGCAATGACGTTAACTCCCAGCC
CGTTACGCTCGACTTTTTAGCGAGTG----CAGTTGCACAAGTTGCAGCGTGACGTCTAT
ATCTGCATGTCTATCAGATGCACATTG---------------CATGCAGCCTAGTCGGCC
GATCGTGACCTAAGCTCT--GTTAGGCATATACGTGAGTTGGGATACCTACTGGACGCGG
TGTTGCGTCAGCT-TATT---------------------------------
>

>59_Hd27_J1_CAJUZE010000305_1_Ypsolopha_scabrella_genome_assembly_contig_atg000303l_1_2807416_whole_genome_shotgun_sequence:2560145-2561502
---CTTTTTAGTTTTATATTTTGTTTTGGGTCAACATTCTTCATATTCAAATTTCAGATC
TGTAACTCATTCCGCCCATGAGCTAGAGACCCGTGACATAAAGACGCACAGACAACAAAG
CTTCGTTTGCCCTTCGGTTATGGAACTCTAAAAATATATGTACTATCCTGCTGTAAGTGC
AAAACCCTAAGCTCTGGAGTTCAAGGGGTCAAATAGTGGTCTGCCTGCCTGAAAAAACAA
TATTTGTTTTAAACCCCTACCATTTTGGGACGTAAAAAGTGTCAGTTTTAAAGTAACTTA
GTGTTGAAGAAGTTAGCGGTTACTTTCGAAACTGTAACCCAGTGTTTTTTATACTTTGTT
ATTCATTTAGTTAAGTGTTCTAGGTATACATTTACATCTTATTGTGCTATTTTCGAAAAT
TTAAGGATTGCTGTATCATGCGAAATGATTTCTTTAAAAAAATGGTCGCCATAATAGATC
TAATTAACTACAAAAAATATATTTATGTTATAAAAATACATATTATAAAAATATATTTCC
ATCCATCCATCCATCCATCAGCCTGTTTCGTCCACTGCTGGACATAGGCCTTTCCAGGAT
TTCGCCACTTATGGCGGTCCTCCTGGAAGAAATGCCCATACTCACACACGCTGGGCAGGC
GGGTTGGTGAGCGCGGTGCCGAAACCCTTGCACCAGTGACGCCGCTGCCCGTCACCAGTC
TGATTTATATAAGGCCCGGCTATTGGGGATGGATATACCGCCATCCATCAGTCCCAGGCA
ATGGTGGGCCGCCTGGTTTTTTTGCCTGAGAGCTGTTCTCTTACTCTCCCCCGAATAACT
TCGGGAGGATTTCCGAGTAAGATGGTGGTACCTCCACAGTCGAGCTCGGCATTAGCTCTA
CCACC----------CTCTAAAATATATTTAATTTTTAGTTAATTT-----TTGAGTATT
AATAAACTTTGAGGATTATTTAACAATAATGACTGTTGTAAACATGTACACCCAATGACA
CAAGTCCGTACGGCCTATAACTCCAAAGTTAAGGGTCGGGGGGAGCGGGGAGTGGTATTT
TTGAACTCAGGAGACACAGTTCTATCATGCAATGGTGCTAACTCCCAAGCCGTTATGCTC
GACCTATTAGAGTGCAGTATCTGTTGCACAAGTTGCAGCGTGACGTCTATATCTGCACAT
CGGTCCGATGCACATTACATGTGCATGTAGCCTAGCAGACCGATGGTAACCTAAGCTCGC
AGCCAGGTATATACAACAGTTGGGATACCTACTGGACGCGGTGTCGCGTCAGCTTATCTA
CGTCAATAATACCAGGAAATATTGTACAATAACTTTTATTTTAAAAAGTATAAAAA-
>59_Hd27_J1_CAJUZE010000880_1_Ypsolopha_scabrella_genome_assembly_contig_hap_ptg000010l_1_550994_whole_genome_shotgun_sequence:82117-83474
AAGAATTGACAATGCTTGCTACATTTTGGGAACAACACACTCGTGTCTTTTTTGGTGTCC
TACCCAAAATTGCTCGGATATCATTTAAGTAATTAAGCGAAATTGATACAATTTCAGACT
AATAAATTAGGATCAAAATTGTTGAAAAAAAATAAGCGTGGA-TAGGAAATTATAATTCC
AAGAGCCCAAGCC----GGTCCAAAACGTTAAAGATTAAAATTGTCTCAATAGAAAAAAA
AACAAGAGTTACGGTA-TGGTATGGTGCAAACTACTAAGC-CAATTATGTAAATAATATC
ACGTCTATATAAATAAGAG---CCCCAAGAACGAGAAACTTTTCATATCTACACCTTGTA
--TAAGTAGAATATCTCCCCACTGAAGATAGGCGTCCCCAGAGGGAACGAAATCATCTAC
CCTCCAGTTGCATTGCAACGTGCAAAGACATTCGTGACGGCAATGCTTTCTTGCT---TT
TGATCTTCTGACAGTTGCATTAATATG----GGGAGCTCACAGTAAAATATATGTTTTCT
GTCCATCCATCCATCCATCAGCCTGTTTCGTCCACTGCTGGACATAGGCCTTTTCAGGAT
TTCGCCACTCTTGGCGGTCCTCCTGGAAGAAATGCCCATACTCACACACGCTGGGCAGGT
GGGTTGGTGAGCGCGGTGCCGAAACCCTTGCACCAGTGACGCCGCTGCCCGTCACCAGTC
TAATTTATATAAGGCCCGGCAATTGGGGATGGATATACCGCCATCCATCGGTCCCAGGCA
ATGGTGGGCCGCCTGGTTTTTTTGCCTGAGAGCTGTCCTCTTACTCTCCCCCGAATAACT
TCGGGAGGATTTGCGAGTAAGATGGTGGTACCTCCACAGTCGAGCCCGGCATTAGCTCTA
CCACCTAAAGTTACCCGTTAGCGGCTTCTTATTTTTAATTTTATTCGACCGCTAGGGATA
GGTTGCGACTACGAGCGAAGCGAGGAGGAGCGGTTAGGTTGACATGTACACCCAATGACA
CAAGTCCGTACGGCCTATAACTCCAAAGTTAAGGGTCGGGGGGAGCGGGGAGTGGTATTT
TTGAACTCAGGAGACACAGTTCTATCATGCAATGGTGCTAACTCCCAAGCCGTTATGCTC
GACCTATTAGAGTGCAGTATCTGTTGCACAAGTTGCAGCGTGACGTCTATATCTGCACAT
CGGTCCGATGCACATTACATGTGCATGTAGCCTAGCAGACCGATGGTAACCTAAGCTCGC
AGCCAGGTATATACAACAGTTGGGATACCTACTGGACGCGGTGTCGCGTCAGCTTATCTA
CGTCAATAATACCAGGAAATATTGTACAATAACTTTTATTTTAAAAAGTATAAAAAA
>59_CAJUZE010000305_1_Ypsolopha_scabrella_genome_assembly_contig_atg000303l_1_2807416_whole_genome_shotgun_sequence:2560145-2561502
------------------------------------------------------------
------------------------------------------------------------
------------------------------------------------------------
------------------------------------------------------------
------------------------------------------------------------
------------------------------------------------------------
------------------------------------------------------------
------------------------------------------------------------
------------------------------------------------------------
------------------------------------------------------------
------------------------------------------------------------
------------------------------------------------------------
------------------------------------------------------------
------------------------------------------------------------
------------------------------------------------------------
------------------------------------------------------------
----------------------------------------------------------CA
CAAGTCCGTACGGCCTATAACTCCAAAGTTAAGGGTCGGGGGGAGCGGGGAGTGGTATTT
TTGAACTCAGGAGACACAGTTCTATCATGCAATGGTGCTAACTCCCAAGCCGTTATGCTC
GACCTATTAGAGTGCAGTATCTGTTGCACAAGTTGCAGCGTGACGTCTATATCTGCACAT
CGGTCCGATGCACATTACATGTGCATGTAGCCTAGCAGACCGATGGTAACCTAAGCTCGC
AGCCAGGTATATACAACAGTTGGGATACCTACTGGACGCGGTGTCGCGTCAGCTTATCTA
CGTCAATAATACCAGGAAATATTGTACAATAACTTTTATTTTAAAAAGTATAAAAA-
>59_Hd27_J1_
------------------------------------------------------------
------------------------------------------------------------
------------------------------------------------------------
------------------------------------------------------------
------------------------------------------------------------
------------------------------------------------------------
------------------------------------------------------------
------------------------------------------------------------
------------------------------------------------------------
------------------------------------------------------------
------------------------------------------------------------
------------------------------------------------------------
------------------------------------------------------------
------------------------------------------------------------
------------------------------------------------------------
------------------------------------------------------------
----------------------------------------------TACAGTTAAGGTCA
CAAGTCCGTGCGGGCTGTAACTTGAAAGTTAAGGCTCGGGGGTAGCGGGGAGTGGTATTT
TTAGAATCAGGAGACAAAACTCTATCATGCAATGACGTTAACTCCCAGCCCGTTACGCTC
GACTTTTTAGCGAGTG----CAGTTGCACAAGTTGCAGCGTGACGTCTATATCTGCATGT
CTATCAGATGCACATT------GCATGCAGCCTAGTCGGCCGATCGTGACCTAAGCTCT-
-GTTAGGCATATACGTGAGTTGGGATACCTACTGGACGCGGTGTTGCGTCAGCTTATT--
---------------------------------------------------------
>

>60_Hd27_J2_CAJUZE010000310_1_Ypsolopha_scabrella_genome_assembly_contig_atg000308l_1_1037191_whole_genome_shotgun_sequence:135317-137386
GCTGGAATTCAGTCGAATTCTCAATGACATCATTGGGCTTTGCCACACATGGTCATGCCT
AGTGATACCTTTTAGTGATCGTTATCCTCATTACAACGGGTCGATAAGTCAAATAATTAT
TTGACCTAA----------TTAATTGTTTGGCTAACAAGGAAAAATACTTCGGGAATCAC
GAAATGACGTAGCAACGAACCCGTGCTAGTTTTTATAAAACCCAAGATAAGGTATTTGGG
ATTATTTGGTTGCTACGGCCACAGAAAAAAAGTAAAGTGTGACAACGCTTTTCGCTAACA
TAGGTATTTGCTGCTGCCTTCTTCTCGCCGTCCAAGGGTCCGAGCAGGACGGTGACGGAT
GACACACAGCTTTCATTATGTAAATAATGTTTATGCAACATTACAGCATCGATGTGTCTC
AAGCGTTGCGGCACATTGAAGCATACAGAGTGCATATCAGACGTTCGTACTTGCGCTTGC
TGCTCCGGCACTCTAACGTTATACTATCATTGCTGACATGCTGACTGCTACATGACGACG
GTCGTAGTAAAGGTAGTAAAGACATGTTCACGTCATAGTATCTTAACCTACGCAACATAC
GTGTACGTGTACGATAACTAGACATACACACACATATACACATACACGGAAAACGTGCTA
TGATCTCTACATTTGTCAAGAACATTTCAAGATTAAGGAATGTGAGTAGCAAAGGTCTAC
GAGCAGGTGAGCTTTGCTCAGGTACGTTAGACTGTAGTGTAGAAGCTGACACTAGCCTAG
GAACGACGTTACGTTACTAGAAGTCTTAAGTTTTGCGCCAAGGGGTTCATGGGCTGTGCA
GCTGTCATTTTCTTCCTTTTCTGCAACACCTGCAAGTCTTTTACAGAGATTTATGTCTAG
AACTT-ATCCAGGAGCGTGCCGGGAGGCTAGCGAGCATCGTTTGTAGTGAAAAAATTCAA
GTGCATTTTGAGTAAAATGCATCCTAGTGCATTGGGTTAAGATTGCAATGGCAAAATTCC
TAGTCACACCTTAAACTGCATCTAGGCATTATAGACCGCACGGTCCTGTGTTCCTGACTG
TAGATTATCTCTATGATGCCTCTCTCTCTGCTCCCTACTCTTCGATTGCTGGTATGAAGC
CTCGTTGCCCATGGTCGTAATTAACCGAACTAATACCGTATTTTAAGGCACTAGGCCAAA
TTCATACAGTATGTGCCCCTGTTTAAATACGAACGTGTGAATTTGTCCAGCAACGAGTGA
ACACACAACAATCCATTTAGAAACAGGATACAACCTGGTCCAACTTAGGTCTCGTCGGGT
CCTGGGATAGTTTTTTTT-CATCTTCAGTAAAGTATAATTTACTGAATAGAGCAGGATCA
TTTATCACGGTCATGAGCACTCTAATAGCTTTTGTTGAGTCGTATGAAGCCTTATACCTC
TCTGCCAAAGCTCTAGCCAAAGGCACATGGGTCATAGCTTTGTTAAGCACCTTGAGGTTG
TCCGCAAGAGACCTCCTATACTCCTCAACATGGATGTAATTTACCAGGTCGGACCTGCCC
AACTTGGTGACCACTTTAAGTACATCGGGAACGATGTGCAACCTACTGATGGATTGCAGA
TTTAAATAAAGATATACTGAGATTCTAATGGATTTATTTTACTAATACAAAATGTACAAC
CAGCCATCGACACACACCGAGAGAGAGAG--ATGAAACGTCAAACTTGACAGATTGTGAT
GCGTTTAGAAACTCCAACACTAGGCCTTAAACGAAAAACAATTTTCAATTAGCACTAGGC
CTTAAACACAAAATTGTATCACACATTTCTTAATTACATACATTAGGTATACATTTAGTT
TATTTAAGTATATCTTAGTTAATAAAAAAAACCTCGTTTATTAGAGAACATCCTAACAAA
TTAAATTTTTAAAATTTTGGAAACAAAATTACAATGTTTTTCTACTGTTAAGGATTTAGT
AAAAACATCAGCCAACATTTCTTCAGTTGAAAGGTAACTTAAATTTATGATTTTTCTATT
AATCAAGTTTCTGACAAAATGGTATCTTATATCAATATGTTTTG--
>60_Hd27_J2_CAJUZE010000310_1_Ypsolopha_scabrella_genome_assembly_contig_atg000308l_1_1037191_whole_genome_shotgun_sequence:95447-97526
GCTGGAATTCAGTCGAATTCCCAATGACATCATTGGGCTTTGCCACACATGGTCATGCCT
AGTGATACCTTTTAGTGATCGTTATCCTCATTACAACGGGTCGATAAGTCAAATAATTAT
TTGACCTATACCTATGGGTTTAATTGTTTGGCTAACAAGGAAAAATACTTCGGGAATCAC
GAAATGACGTAGCAACGAACCCGTGCTAGTTTTTATAAAACCCAAGATAAGGTATTTGGG
ATTATTTGGTTGCTACAGCCACAGAAAAAAAGTAAAGTGTGACAACGCTTTTCGCTAACA
TAGGTATTTGCTGCTGCCTTCTTCTCGCCGTCCAAGGGTCCGAGCAGGACGGTGACGGAT
GACACACAGCTTTCATTATGTAAATAATGTTTATGCAACATTACAGCATCGATGTGTCTC
AAGCGTTGCGGCACATTGCAGCATACAGAGTGCATATCAGACGTTCGTACTTGCGCTTGC
TGCTCCGGCACTCTAACGTTATACTATCATTGCTGACATGCTGACTGCTACATGACGACG
GTCGTAGTAAAGGTATTAAAGACATGTTCACGTCATAGTATCTTAACCTACGCAACATAC
GTGTACGTGTACGATAACTAGACATACACACACATATACACATACACGGAAAACGTGCTA
TGATCTCTACATTCGTCACGAACATTTCAAGATTAAGGAATGTGAGTAGCAAAGGTCTAC
GAGCAGGTGAGCTTTGCTCAGGTACGTTAGACTGTAGTGTAGAAGCTGACACTAGCCTAG
GAACGACGTTACGTTACTAGAAGTCTTGAGTTTTGCGCCAAGGGGTTCATGGGCTGTGCA
GCTGTCATTTTCTTCCTTTTCTGCAACACCTGCAAGTCTTTTGCAGAGATTTATGTCTAG
AACTT-ATCCAGGAGCGTGCCGGGAGGCTAGCGAGCATCGTTTGTAGTGAAAAAATTCAA
GTGCATTTTGAGTAAAATGCATCCTAGTGCATTGGGTTAAGATTGCAATGGCGAAATTCC
TAGTCACACCTTAAACTGCATCTAGGCATTATAGACCGCACGGTCCTGTGTTCCTGACTG
TAGATTATCTCTATGATGCCTCTCTCTCTGCTCCCTACTCTTCGATTGCTGGTATGAAGC
CTCGTTGCCCATGGTCGTAATTAACCGAACTAATACCGTATTTTAAGGCACTAGGCCAAA
TTCATACAGTATGTGCCCCTGTTTAAATACGAACGTGTGAATTTGTCCAGCAACGAGTGA
ACACACAACAATCCATTTAGAAACAGGATACAACCTAGTCCAACTTAGGTCTCGTCGGGT
TCTGGGATAGTTTTTTTTTCATCTTCAGTAAAGTATAATTTACTGAATAGAGCAGGATCA
TTTATCACGGTCATGAGCACTCTAATAGCTTTTGTTGAGTCGTATGAAGCCTTATACCTC
TCTGCCAAAGCTCTAGCCAAAGGCACATGGGTCATAGCTTTGTTAAGCACCTTGAGGTTG
TCCGCAAGAGACCTCCTATACTCCTCAACATGGATGTAATTTACCAGGTCGGACCTGCCC
AACTTGGTGACCACTTTAAGTACATCGGGAACGATGTGCAACCTACTGATGGATTGCAGA
TTTAAATAAAGATATACTGAGATTCTAATGGATTTATTTTACTAATACAAAATGTACAAC
CAGCCATCGACACACACCGAGAGAGAGAGAGATGAAACGTCAAACTTGACAGATTGTGAT
GCGTTTAGAAACTCCAACACTAGGCCATAAACGAAAAACAATTTTCAATTAGCACTAGGC
CTTAAACACAAAATTGTATCACACATTTCTTAATTACATACATTAGGTATACATTTAGTT
TATTTAAGTATATCTTAGTTAATAAAAAAAACCTCGTTTATTAGAGAACATCCTAACAAA
TT-----TTTAAAATTTTGGAAACAAAATTACAATGTTTTTCTACTGTTAAGGATTTAGT
AAAAACATCAGCCAACATTTCTTCAGTTGAAAGGTAACTTAAATTTATGATTTTTCTATT
AATCAAGTTTCTGACAAAATGGTATCTTATATCAATATGTTTTGTT
>60_CAJUZE010000310_1_Ypsolopha_scabrella_genome_assembly_contig_atg000308l_1_1037191_whole_genome_shotgun_sequence:95447-97526
GCTGGAATTCAGTCGAATTCCCAATGACATCATTGGGCTTTGCCACACATGGTCATGCCT
AGTGATACCTTTTAGTGATCGTTATCCTCATTACAACGGGTCGATAAGTCAAATAATTAT
TTGACCTATACCTATGGGTTTAATTGTTTGGCTAACAAGGAAAAATACTTCGGGAATCAC
GAAATGACGTAGCAACGAACCCGTGCTAGTTTTTATAAAACCCAAGATAAGGTATTTGGG
ATTATTTGGTTGCTACAGCCACAGAAAAAAAGTAAAGTGTGACAACGCTTTTCGCTAACA
TAGGTATTTGCTGCTGCCTTCTTCTCGCCGTCCAAGGGTCCGAGCAGGACGGTGACGGAT
GACACACAGCTTTCATTATGTAAATAATGTTTATGCAACATTACAGCATCGATGTGTCTC
AAGCGTTGCGGCACATTGCAGCATACAGAGTGCATATCAGACGTTCGTACTTGCGCTTGC
TGCTCCGGCACTCTAACGTTATACTATCATTGCTGACATGCTGACTGCTACATGACGACG
GTCGTAGTAAAGGTATTAAAGACATGTTCACGTCATAGTATCTTAACCTACGCAACATAC
GTGTACGTGTACGATAACTAGACATACACACACATATACACATACACGGAAAACGTGCTA
TGATCTCTACATTCGTCACGAACATTTCAAGATTAAGGAATGTGAGTAGCAAAGGTCTAC
GAGCAGGTGAGCTTTGCTCAGGTACGTTAGACTGTAGTGTAGAAGCTGACACTAGCCTAG
GAACGACGTTACGTTACTAGAAGTCTTGAGTTTTGCGCCAAGGGGTTCATGGGCTGTGCA
GCTGTCATTTTCTTCCTTTTCTGCAACACCTGCAAGTCTTTTGCAGAGATTTATGTCTAG
AACTT-ATCCAGGAGCGTGCCGGGAGGCTAGCGAGCATCGTTTGTAGTGAAAAAATTCAA
GTGCATTTTGAGTAAAATGCATCCTAGTGCATTGGGTTAAGATTGCAATGGCGAAATTCC
TAGTCACACCTTAAACTGCATCTAGGCATTATAGACCGCACGGTCCTGTGTTCCTGACTG
T-----------------------------------------------------------
------------------------------------------------------------
------------------------------------------------------------
------------------------------------------------------------
------------------------------------------------------------
------------------------------------------------------------
------------------------------------------------------------
------------------------------------------------------------
------------------------------------------------------------
------------------------------------------------------------
------------------------------------------------------------
------------------------------------------------------------
------------------------------------------------------------
------------------------------------------------------------
------------------------------------------------------------
------------------------------------------------------------
----------------------------------------------
>60_Hd27_J2
------------------------------------------------------------
------------------------------------------------------------
------------------------------------------------------------
------------------------------------------------------------
------------------------------------------------------------
------------------------------------------------------------
------------------------------------------------------------
------------------------------------------------------------
------------------------------------------------------------
------------------------------------------------------------
------------------------------------------------------------
------------------------------------------------------------
------------------------------------------------------------
-ATCAACGTTACGTTACTAGAAGTAT-AAGTTTTGCACCAAGGGGTTCGTTAGCTCTGCG
GCGTTTGTCTTCTCACCTTTCTGCAACACCTGAGAGTCTTTTGCAGGGGTTCATGCCTAG
GACCTCATCCAGAAGCAAGCCAGAAGGCTAGCGACCATCGTTTATAGTGAAAAAATTCAA
GTGCATTTTGAGTCAAGTGCATCCTAATGCATCAGGTTGTCATTGCAATGGCGAAATTCC
TACTCTCGCCTAACACTGCATCTAGGAATTATAGACCGTTTGATCTTGTGTTCCTGACTG
TA----------------------------------------------------------
------------------------------------------------------------
------------------------------------------------------------
------------------------------------------------------------
------------------------------------------------------------
------------------------------------------------------------
------------------------------------------------------------
------------------------------------------------------------
------------------------------------------------------------
------------------------------------------------------------
------------------------------------------------------------
------------------------------------------------------------
------------------------------------------------------------
------------------------------------------------------------
------------------------------------------------------------
------------------------------------------------------------
----------------------------------------------
>

>61_Hd27_J1_CAJUZE010000310_1_Ypsolopha_scabrella_genome_assembly_contig_atg000308l_1_1037191_whole_genome_shotgun_sequence:138684-140054
CCAGCCACCGTGCTACGTTTTTGGAGACCCGAAAACTGGCCAAAAATGATTCTTTGTCCC
ACTTGGAAAAACGATCAGTTCGAAGAAAATACACCTTTGGTTTTCGACGTCGTTGTAGAA
GGTCTAGATCTAGTTCATCTTCCGAAGAACTAGATTCCATGATAATTTCTCAAAGCAAAG
ACATTTTTGTTTGGAGATGGTGAGAGGTTATATTTATTTATTAATTTAATTAAAATGTAT
AACATTACAGTTAATCCAATGCGTTATACAATTCTATTACAATACATACATCAATAATTT
CAAAAAATAATAATGATGAACCTTGCCTTTAGCTCTGATCGCATTGCCGTTAGCCGTTGT
TACAGTACGGATCTCGTCAAAGTATTCGAAGTTTTGGAACCAATTAGCCCGGTTTGTCAC
GTGGCTTGTGGTTATCTAAATTCGGTGATGAAATCCAAAAATAAATCATAGTTAATGAAC
CTCAGCCTCACTAATAACTTGTGCTTAGTCGTCCAAGAGATGTAACCCGAGTAAGCACTC
CCAGCTAGCGATGACGCAGACATTATTACCCACTTACTACCTTAACTTACTTTTACGATT
TGTCTTGCCTTGCCCTTTCGGCAGCGAATCGCTCATCCCTCAAACATCTTTCCTCCATTT
TTCGAAGTTCAAGCGCCTCCCTACGGTCTTGAGCCTGACGCATCTCTTCAGATCGTAATC
TCCTTGATTCAGCAATAGCTTTCTGCTGTTTTTCGAAAAGCTCTAAGCGCAAAGCTCTAT
CTATTTCCTGCTGATGTTGTCGCAAACGCTGCTCTCCCAGTCTATCAGAGCGCAATCTCT
CATCTCGCTCCGCTCGCTCCCACTTGTTGGTACCTTTCGCGAGCCAGGCGATCATCGCGC
TCTTTTCTCCCCTTGCTCAACGCAGCGTCTCTCTCCAAACGTTCCATACGTACACATTCG
TCCCTTTCTCTAGCATACGCATCACTCCGCTGCCTAGAGAATACAGTCAATTACACAAGA
CCGTACGGCCTATAACTCCAAAGTTAAGTGTCGGGGTTAGCGGGGGGTGGTATTTTTGAA
CTCAGGAGACACAGTTCTATCATGCAACGATGTTAACTCCCAATCCGTTACGCTCGACCC
ATTAGAGTGCAGTATCTGTTGCACAAGTTGCAGCGTGACACCTATATCTGCACATCGGTC
CGATGCACATTACATGTACATGTAGCCTAGCAGACCGATGGTAACTTGAGCTCGCAGCCA
GGTATATATGACAGTTGGGATACCTACTGAACACGGTGTCGCGTCAGCTTATCTACGTCA
ATAATACCAGGAAGTATTGTATTATAACTTTTATTTTTAAAAGTATAAAAA
>61_Hd27_J1_CAJUZE010000310_1_Ypsolopha_scabrella_genome_assembly_contig_atg000308l_1_1037191_whole_genome_shotgun_sequence:98831-100201
CCAGCCACCGTGCTACGTTTTTGGAGACCCGAAAACTGGCCAAAAATGATTCTTTGTCCC
ACTTGGAAAAATGATCAGTTCGAAGAAAATACACCTTTGGTTTTCGACGTCGTTGTAGAA
GGTCTAGATCTAGTTCATCTTCCGAAGAACTAGATTCCATGATAATTTCTCAAAACAAAG
ACATTTTTGTTTGGAGATGGTGAGAGGTTATATTTATTTATTAATTTAATTAAAATGTAT
AACATTACAGTTAATCCAATGCGTTATACAATTCTATTACAATACATACATCAATAATTT
CAAAAAATAATAATGATGAACCTTGCCTTTAGCTCTGATCGCATTGCCGTTAGCCGTTGT
TACAGTACGGATCTCGTCAAAGTATTCGAAGTTTTGGAACCAATTAGCCCGGTTTGTCAC
GTGGCTTGTGGTTATCTAAATTCGGTGATGAAATCCAAAAATAAATCATAGTTAATGAAC
CTCAGCCTCACTAATAACTTGTGCTTAGTCGTCCAAGAGATGTAACCCGAGTAAGCACTC
CCAGCTAGCGATGACGCAGACATTATTACCCACTTACTACCTTAACTTACTTTTACGATT
TGTCTTGCCTTGCCCTTTCGGCAGCGAATCGCTCATCCCTCAAACATCTTTCCTCCATTT
TTCGAAGTTCAAGCGCCTCCCTACTGTCTTGAGCCTGACGCATCTCTTCAGATCGTAATC
TCCTTGATTCAGCAATAGCTTTCTGCTGTTTTTCGAAAAGCTCTAAGCGCAAAGCGCTAT
CTATTTCCTGCTGATGTTGTCGCAAACGCTGCTCTCCCAGTCTATCAGAGCGCAATCTCT
CATCTCGCTCCGCTCGCTCCCACTTGTTGGTACCTTTCGCGAGCCAGGCGATCATCGCGC
TCTTTTCTCCCCTTGCTCAACGCAGCGTCTCTCTCCAAACGTTCCATACGTACACATTCG
TCCTTTTCTCTAGCAAACGCATCACTCCGCTGCCTAGAGAATACAGTCAATTACACAAGA
CCGTACGGCCTATAACTCCAAAGTTAAGTGTCGGGGTTAGCGGGGGGTGGTATTTTTGAA
CTCAGGAGACACAGTTCTATCATGCAACGATGTTAACTCCCAATCCGTTACGCTCGACCC
ATTAGAGTGCAGTATCTGTTGCACAAGTTGCAGCGTGACACCTATATCTGCACATCGGTC
CGATGCACATTACATGTGCATGTAGCCTAGCAGACCGATGGTAACTTGAGCTCGCAGCCA
GGTATATATGACAGTTGGGATACCTACTGAACACGGTGTCGCGTCAGCTTATCTACGTCA
ATAATACCAGGAAATATTGTATTATAACTTTTATTTTTAAAAGTATAAAAA
>61_CAJUZE010000310_1_Ypsolopha_scabrella_genome_assembly_contig_atg000308l_1_1037191_whole_genome_shotgun_sequence:138684-140054
------------------------------------------------------------
------------------------------------------------------------
------------------------------------------------------------
------------------------------------------------------------
------------------------------------------------------------
------------------------------------------------------------
------------------------------------------------------------
------------------------------------------------------------
------------------------------------------------------------
------------------------------------------------------------
------------------------------------------------------------
------------------------------------------------------------
------------------------------------------------------------
------------------------------------------------------------
------------------------------------------------------------
------------------------------------------------------------
----------------------------------------ATACAGTCAATTACACAAGA
CCGTACGGCCTATAACTCCAAAGTTAAGTGTCGGGGTTAGCGGGGGGTGGTATTTTTGAA
CTCAGGAGACACAGTTCTATCATGCAACGATGTTAACTCCCAATCCGTTACGCTCGACCC
ATTAGAGTGCAGTATCTGTTGCACAAGTTGCAGCGTGACACCTATATCTGCACATCGGTC
CGATGCACATTACATGTACATGTAGCCTAGCAGACCGATGGTAACTTGAGCTCGCAGCCA
GGTATATATGACAGTTGGGATACCTACTGAACACGGTGTCGCGTCAGCTTATCTACGTCA
ATAATACCAGGAAGTATTGTATTATAACTTTTATTTTTAAAAGTATAAAAA
>61_Hd27_J1_
------------------------------------------------------------
------------------------------------------------------------
------------------------------------------------------------
------------------------------------------------------------
------------------------------------------------------------
------------------------------------------------------------
------------------------------------------------------------
------------------------------------------------------------
------------------------------------------------------------
------------------------------------------------------------
------------------------------------------------------------
------------------------------------------------------------
------------------------------------------------------------
------------------------------------------------------------
------------------------------------------------------------
------------------------------------------------------------
-----------------------------------------TACAGTTAAGGTCACAAGT
CCGTGCGGGCTGTAACTTGAAAGTTAAGGCTCGGGGGTAGCGGGGAGTGGTATTTTTAGA
ATCAGGAGACAAAACTCTATCATGCAATGACGTTAACTCCCAGCCCGTTACGCTCGACTT
TTTAGCGAGTG----CAGTTGCACAAGTTGCAGCGTGACGTCTATATCTGCATGTCTATC
AGATGCACATT------GCATGCAGCCTAGTCGGCCGATCGTGACCTAAGCTCT--GTTA
GGCATATACGTGAGTTGGGATACCTACTGGACGCGGTGTTGCGTCAGCTTATT-------
---------------------------------------------------
>

>62(J)_H12_J2_CAJUZE010000310_1_Ypsolopha_scabrella_genome_assembly_contig_atg000308l_1_1037191_whole_genome_shotgun_sequence:4855-6619
GCACATACGGCATTGTGTGCGCGATAAGAGCGTGTCTTAACAACGACAATGATGCAGATC
GGATGCAGTTTTAGTAGGGTGAAACAACTAGTATGTGCTTCTTGACCGAATACTGATAAC
ACAGAAGATATAAACAAAATAGACTGGGTTTCTCCAAAACGAGAAACTGTTAGGTTATCG
GGCGACTTAGTGATAAGGTATTTAACTCGTGTAAAAGCAATGCTGAGACCACGTCAGCCG
ATATTTAGATACACGTCGCACTTAGGTATCATCCCACTTTAGTACTCCTGTTTGAAAAAG
AACTACAATTATAGCACTAGTGGATCTTGTGAGTGCCCGCTATGAATGCTGCGCTGCAAG
TCCAGCGTCATGCTTACATTATGCAAAAGTGGCAAAGCGGTGCATGGCCTATGAGATGCG
GGTGACCGCTGCATGGCAACAAAGCAGATAATTCTACAAGAAGTATGTTTATTCTAGGCG
TTCTAGGTATCGTTCCGTGAGAACGTGAGCTGTAGGTTTCTGGCAATTCGGCCCCAGCTT
GGATGCTGATGCTGCGGCCCCAGCAATTCATGTTACCTGCTGCTTTGACCCATACTCATA
TCACTTTAGAGGCGGCACATACGAAAAAAGTCAAAATTTTCGGAAATGCATCTGACCCCT
ATGCACTATAGAATCTTCATCACTGAATACGAAAATAGTACCCTTGCGTTACCTAGATGT
TTAATTTTGAAGTTATAGACCGTACGCTACCGTGTCATTGACTGTAGGTACCCATCCTGT
GTTTTATTTAAGGTAGGTATTCTTTTTCTGTATTTTTTATATATTTATTTTGGTAGTTAG
TTTTATTTATAGATAATTAGTTTTTCGGCCTTTCTTCCCAGTAGTTCTTTTTAATAATAT
GATTAAAAAAATGTCCCTTTAATCATTAGCGATATAAAAGGTAAACGCACAATGCACATA
AAACAATTAAAACAATTTAAATTAATTAAACTAATTAAAAAATAAACAGTCAGTTTTGCA
TTATAAAGTCATTTAAAAAAAGTAGTATAATAGTACATTACGATACGAGAGCGATGAAAC
GTTTTCTGACGAGTGTGAGTTTGCGGCACGAGCCGAAGGTGAGTGCTGCAATCACACAAG
TCGAGAAAAAGTTTCTCGCACGAGTATCGTATAATATTTTATAGCAAAAGTGCGGAAAAT
GCCGACTTTACGCAAGCGCAGCGTGCGTAAAACGGTCATTTTACGCACGGTGTGCTATAA
ACAGTATTTAAGCATTTTCAAAAGCACGCACAATAATGTTGTGTTGTTTTCACTTCCAGA
TTCGTTGTTAATCATAGTACTGTTATTCACCCTGTGTGTAATGATTATTTGACTGGGGTC
TACATATATGTAGCGGTCATCGAATCATGCTCCGGAGGATAAAACCCTAAAGAGCTGTGA
CTTGACGTAGATATTTCGTTAGGCTCTGGAGAGTTTATTTGATTGGAATTAGAATAAAAT
CCCAAGCTACTGTTGCTGCCTGTCGTAGCTGCCGGACTAGGAGTAAAATAATATTGCGGT
TGAGGCGATGGCCAACAAGCAGAAAACTGTGCATTGGGAAACATATTTATGTTTGTCCTT
TTTTGTATATCAGCTAGTCTACATTTGGATAGTACTTTTTGGATTTCTTCTTGTGATATA
ACAGATTGTTCTTCAGAAAGTTTTTTGAGCTGAGCCGCTACATGTTTAACGAAAATATCA
AGGTCAGTCTCTTCCACAGATGGTG
>62(J)_H12_J2_CAJUZE010000846_1_Ypsolopha_scabrella_genome_assembly_contig_atg001085l_1_25823_whole_genome_shotgun_sequence:12738-14502
GCACATACGGCATTGTGTGCGCGATAAGAGCGTGTCTTAACAACGACAATGATGCAGATC
GGATGCAGTTTTAGTAGGGTGAAACAACTAGTATGTGCTTCTTGACCGAATACTGATAAC
ACAGAAGATATAAACAAAATAGACTGGGTTTCTCCAAAACGAGAAACTGTTAGGTTATCG
GGCGACTTAGTGATAAGGTATTTAACTCGTGTAAAAGCAATGCTGAGACCACGTCAGCCG
ATATTTAGATACACGTCGCACTTAGGTATCATCCCACTTTAGTACTCCTGTTTGAAAAAG
AACTACAATTATAGCACTAGTGGATCTTGTGAGTGCCCGCTATGAATGCTGCGCTGCAAG
TCCAGCGTCATGCTTACATTATGCAAAAGTGGCAAAGCGGTGCATGGCCTATGAGATGCG
GGTGACCGCTGCATGGCAACAAAGCAGATAATTCTACAAGAAGTATGTTTATTCTAGGCG
TTCTAGGTATCGTTCCGTGAGAACGTGAGCTGTAGGTTTCTGGCAATTCGGCCCCAGCTT
GGATGCTGATGCTGCGGCCCCAGCAATTCATGTTACCTGCTGCTTTGACCCATACTCATA
TCACTTTAGAGGCGGCACATACGAAAAAAGTCAAAATTTTCGGAAATGCATCTGACCCCT
ATGCACTATAGAATCTTCATCACTGAATACGAAAATAGTACCCTTGCGTTACCTAGATGT
TTAATTTTGAAGTTATAGACCGTACGCTACCGTGTCATTGACTGTAGGTACCCATCCTGT
GTTTTATTTAAGGTAGGTATTCTTTTTCTGTATTTTTTATATATTTATTTTGGTAGTTAG
TTTTATTTATAGATAATTAGTTTTTCGGCCTTTCTTCCCAGTAGTTCTTTTTAATAATAT
GATTAAAAAAATGTCCCTTTAATCATTAGCGATATAAAAGGTAAACGCACAATGCACATA
AAACAATTAAAACAATTTAAATTAATTAAACTAATTAAAAAATAAACAGTCAGTTTTGCA
TTATAAAGTCATTTAAAAAAAGTAGTATAATAGTACATTACGATACGAGAGCGATGAAAC
GTTTTCTGACGAGTGTGAGTTTGCGGCACGAGCCGAAGGTGAGTGCTGCAATCACACAAG
TCGAGAAAAAGTTTCTCGCACGAGTATCGTATAATATTTTATAGCAAAAGTGCGGAAAAT
GCCGACTTTACGCAAGCGCAGCGTGCGTAAAACGGTCATTTTACGCACGGTGTGCTATAA
ACAGTATTTAAGCATTTTCAAAAGCACGCACAATAATGTTGTGTTGTTTTCACTTCCAGA
TTCGTTGTTAATCATAGTACTGTTATTCACCCTGTGTGTAATGATTATTTGACTGGGGTC
TACATATATGTAGCGGTCATCGAATCATGCTCCGGAGGATAAAACCCTAAAGAGCTGTGA
CTTGACGTAGATATTTCGTTAGGCTCTGGAGAGTTTATTTGATTGGAATTAGAATAAAAT
CCCAAGCTACTGTTGCTGCCTGTCGTAGCTGCCGGACTAGGAGTAAAATAATATTGCGGT
TGAGGCGATGGCCAACAAGCAGAAAACTGTGCATTGGGAAACATATTTATGTTTGTCCTT
TTTTGTATATCAGCTAGTCTACATTTGGATAGTACTTTTTGGATTTCTTCTTGTGATATA
ACAGATTGTTCTTCAGAAAGTTTTTTGAGCTGAGCCGCTACATGTTTAACGAAAATATCA
AGGTCAGTCTCTTCCACAGATGGTG
>62(J)_CAJUZE010000310_1_Ypsolopha_scabrella_genome_assembly_contig_atg000308l_1_1037191_whole_genome_shotgun_sequence:4855-6619
GCACATACGGCATTGTGTGCGCGATAAGAGCGTGTCTTAACAACGACAATGATGCAGATC
GGATGCAGTTTTAGTAGGGTGAAACAACTAGTATGTGCTTCTTGACCGAATACTGATAAC
ACAGAAGATATAAACAAAATAGACTGGGTTTCTCCAAAACGAGAAACTGTTAGGTTATCG
GGCGACTTAGTGATAAGGTATTTAACTCGTGTAAAAGCAATGCTGAGACCACGTCAGCCG
ATATTTAGATACACGTCGCACTTAGGTATCATCCCACTTTAGTACTCCTGTTTGAAAAAG
AACTACAATTATAGCACTAGTGGATCTTGTGAGTGCCCGCTATGAATGCTGCGCTGCAAG
TCCAGCGTCATGCTTACATTATGCAAAAGTGGCAAAGCGGTGCATGGCCTATGAGATGCG
GGTGACCGCTGCATGGCAACAAAGCAGATAATTCTACAAGAAGTATGTTTATTCTAGGCG
TTCTAGGTATCGTTCCGTGAGAACGTGAGCTGTAGGTTTCTGGCAATTCGGCCCCAGCTT
GGATGCTGATGCTGCGGCCCCAGCAATTCATGTTACCTGCTGCTTTGACCCATACTCATA
TCACTTTAGAGGCGGCACATACGAAAAAAGTCAAAATTTTCGGAAATGCATCTGACCCCT
ATGCACTATAGAATCTTCATCACTGAATACGAAAATAGTACCCTTGCGTTACCTAGATGT
TTAATTTTGAAGTTATAGACCGTACGCTACCGTGTCATTGACTGT---------------
------------------------------------------------------------
------------------------------------------------------------
------------------------------------------------------------
------------------------------------------------------------
------------------------------------------------------------
------------------------------------------------------------
------------------------------------------------------------
------------------------------------------------------------
------------------------------------------------------------
------------------------------------------------------------
------------------------------------------------------------
------------------------------------------------------------
------------------------------------------------------------
------------------------------------------------------------
------------------------------------------------------------
------------------------------------------------------------
-------------------------
>62(J)_H12_J2
------------------------------------------------------------
------------------------------------------------------------
------------------------------------------------------------
------------------------------------------------------------
------------------------------------------------------------
------------------------------------------------------------
------------------------------------------------------------
----------------------------------------------GTTTGTTCTAGGCG
TTCCAAGTGTCGTTGTGCCAGAACGTGAGCTGTAGGTTGCTGATAAGTTGGCGCTACCTT
GGATGCTGATTCTGCGGCCCCAGCGATTCATGTTACCTGCTGCTTTGACCCATATTTATA
GCACCTTAGAGCATGCACCTACAGAACAGGTCGAAATTTTCGAAAATGCATCTGACCTCT
ATGCATTATAGTATCTTCATCACTGAATCCGAAAATATCAACCTTGCCTAGCCTAGATGC
TTAATTTTGAAGTTATAGACCGCACGGTAACGTGGCACCTACTGTA--------------
------------------------------------------------------------
------------------------------------------------------------
------------------------------------------------------------
------------------------------------------------------------
------------------------------------------------------------
------------------------------------------------------------
------------------------------------------------------------
------------------------------------------------------------
------------------------------------------------------------
------------------------------------------------------------
------------------------------------------------------------
------------------------------------------------------------
------------------------------------------------------------
------------------------------------------------------------
------------------------------------------------------------
------------------------------------------------------------
-------------------------
>

>63_H12_J1_CAJUZE010000310_1_Ypsolopha_scabrella_genome_assembly_contig_atg000308l_1_1037191_whole_genome_shotgun_sequence:9558-11831
AGGCCTGGGTATCCGCAAAACATCCAGCGTAGCACTGCGGGCGTTCCTGTCCTCGGCGCA
CAGCACGCTTGACCTCTATGGTAGAATAATTAACCCGTCACTCGGTGACGTAGAGATCTC
GTGCTTGTCCGAGGCTAGGGACACCTGTTCGACTGCAGCTGGGCCAAGTGAAAATACCCC
GCTTAATCTGGCATCGCAGAAGCTATGGGATAAGCCGCTCTGCAGTAAGGTTCAAAAGAA
CCTTCTAGAAACTGCTAATAACCCTGCGGAGCGAGCCCGTCTCTTGGCAACAAGCGAGCC
AGAATCGGGGTATTGGTTGAACGCACTTCCTTCAATTAATATTGGGACACTCCTGGACAG
ATCCGCTTTTACTCTGGCTGTTGGCCTGAGACTTTGATGTAAGACAAACGAGCCACATCG
CTGTCGCTGTGGCGAGAGTGTCGACCAGTTTGACCATCACGGCCTATCGTGCCAACGTAG
CGCTGGCCGGCTATCACGCCACGCCACACTGAACGACGTCATTCGGCAAGCCCTTGCCAG
CGCCGCTGTGCCAGCAATTCTAGAGCCAAACGGCCTGGCACGCGACGATGGCAGGAGGCC
TGACGGAATGACGCTCGTTCCATGGAAAAATGGGTGGCCGCTGGTATGGGACGCCACATG
CGCCGATACAGTGGCACCGTCTCACTTACCAGCGACTGCTGCCAAGGCTGGCGCGGCGGC
TATAAAAGCGGAAGGCACGAAGAGGCGAAAATACACAGTGTTGGGACAAAATTACCACTT
TGTTCCCTTCGCTGTGGAAACCCTCGGGCCGTGGGGGCCAGAAGCGCGACGCCTCTACAA
AGAGATATCGTCAAGCCTAGTCGATGCTTCGGGGGATCCAAGGGCTGGATCCTATTTCGG
CCAAAGATTAAGCCTCGCGATCCAGCGAGGCAATGCCGCCAGCCTGTTGGGTACCCTGCC
GGGTGACGGCAGCGATCTGGCTCCAATTCTTTACTTAGTTTACAGTCAGTGACACAAGAG
CGTACGGGGTGAAAATAAAAAATGGTGGACCAGGGGAAAGGGGGGATGCTACTAATGTAT
ACAGCGGAGCAACGACTCTGATGCACAGTGCATGGTCTCGGGAAAAATATGATTGTTGAG
TTCTATCTAGGTTTTGCTATGTAAAAGTGAGACCTAGTCTCAAG----CCTAACCTTAGG
TCTCTGTGAATATGAGCGCAAAAACTCTTTACTGTTAACCTGTAAGTGCACCTTGTTGTA
GCATTGGTTGTAGGTAGCAACATCGATATCAGTAAATCGTTACAGCATAAGAACGGCCAC
CCGCGACGGCGATAACGCTCTTATCGCTGAACTTAAATGGTATTTATATTAATTTCCTCT
CATTCAATTAAATATGTTATCGGGCTTAATTAACCGATCTCATCCTGTCCGTGGGGTTTA
TTGAAATATTAATAGTTCGGAAAAATGAAACAATACACCATTGTTCGATAAGGTTTGACG
TCATACCTACGGTAAGGCATACCTATGGTAAGGCATACCTACGGTAAGGTGTACAGGTAC
ACCTGCCGAGGTAATTAAGTGTTCATCACCTAACGATGGTGTGCATGGACGATTCAACAA
AAACCCAAGTCTCTCGGGTTCGCTTGGTAAACTGCTTTGCGGACATGAGTGCACGCTGCA
ACGCTGTAGTGGGATAGCTTGTCGGAGCCGAACATCCGAAGAACATACAACATAGTCGAG
TAAGACTGCAGGTCACGTAGCAAGACTGCGTGCATACTCAGCATGCCGGGGTGCTTGCAG
TTAGAGTTGAAACAATCGTTGGTTGCATTTGTACCGTAACGAGCACATACTGAAGCTTAC
CTATACTTTTTTCCATACGGAGCATGATTGTGCTAGCTAACAGAAGTTAACACAGTGTAT
GATATGACTCCCGTAATAAAATGTAAAACTGTATGCATTATCCTTATCAATTTTTTCCTT
TTCAGCTGAAAATAACTGGGTATTGCCGATATATGCATGTATTACCCGTTGACATCATCG
ATATTGCGCCATTTTACCACAAAATACGTTTCTCTACCTAATTTGCTTATCAATTCTGTC
GTTACTGCGGTACACCATGATGTCACAGTATTTGAATTATCCCTCATTATAACGAGCTTA
TTCAAGTGGGAAAAAATTCGCGATAATTATGGAACAACCAGTCCTTGTTAGGTAGTTTTC
GGGTTAGTATAAATGGAGGAAAGTACATATACAATCAATCATTAGCACATATACACTC
>63_H12_J1_CAJUZE010000846_1_Ypsolopha_scabrella_genome_assembly_contig_atg001085l_1_25823_whole_genome_shotgun_sequence:23258-24920
AGGCCTGGGTATCCGCAAAACATCCAGCGTAGCACTGCGGGCGTTCCTGTCCTCGGCGCA
CAGCACGCTTGACCTCTATGGTAGAATAATTAACCCGTCACTCGGTGACGTAGAGATCTC
GTGCTTGTCCGAGGCTAGGGACACCTGTTCGACTGCAGCTGGGCCAAGTGAAAATACCCC
GCTTAATCTGGCATCGCAGAAGCTATGGGATAAGCCGCTCTGCAGTAAGGTTCAAAAGAA
CCTTCTAGAAACTGCTAATAACCCTGCGGAGCGAGCCCGTCTCTTGGCAACAAGCGAGCC
AGAATCGGGGTATTGGTTGAACGCACTTCCTTCAATTAATATTGGGACACTCCTGGACAG
ATCCGCTTTTACTCTGGCTGTTGGCCTGAGACTTTGATGTAAGACAAACGAGCCACATCG
CTGTCGCTGTGGCGAGAGTGTCGACCAGTTTGACCATCACGGCCTATCGTGCCAACGTAG
CGCTGGCCGGCTATCACGCCACGCCACACTGAACGACGTCATTCGGCAAGCCCTTGCCAG
CGCCGCTGTGCCAGCAATTCTAGAGCCAAACGGCCTGGCACGCGACGATGGCAGGAGGCC
TGACGGAATGACGCTCGTTCCATGGAAAAATGGGTGGCCGCTGGTATGGGACGCCACATG
CGCCGATACAGTGGCACCGTCTCACTTACCAGCGACTGCTGCCAAGGCTGGCGCGGCGGC
TATAAAAGCGGAAGGCACGAAGAGGCGAAAATACACAGTGTTGGGACAAAATTACCACTT
TGTTCCCTTCGCTGTGGAAACCCTCGGGCCGTGGGGGCCAGAAGCGCGACGCCTCTACAA
AGAGATATCGTCAAGCCTAGTCGATGCTTCGGGGGATCCAAGGGCTGGATCCTATTTCGG
CCAAAGATTAAGCCTCGCGATCCAGCGAGGCAATGCCGCCAGCCTGTTGGGTACCCTGCC
GGGTGACGGCAGCGATCTGGCTCCAATTCTTTACTTAGTTTACAGTCAGTGACACAAGAG
CGTACGGGGTGAAAATAAAAAATGGTGGACCAGGGGAAAGGGGGGATGCTACTAATGTAT
ACAGCGGAGCAACGACTCTGATGCACAGTGCATGGTCTCGGGAAAAATATGATTGTTGAG
TTCTATCTAGGTTTTGCTATGTAAAAGTGAGACCTAGTCTCAAG----CCTAACCTTAGG
TCTCTGTGAATATGAGCGCAAAAACTCTTTACTGTTAACCTGTAAGTGCACCTTGTTGTA
GCATTGGTTGTAGGTAGCAACATCGATATCAGTAAATCGTTACAGCATAAGAACGGCCAC
CCGCGACGGCGATAACGCTCTTATCGCTGAACTTAAATGGTATTTATATTAATTTCCTCT
CATTCAATTAAATATGTTATCGGGCTTAATTAACCGATCTCATCCTGTCCGTGGGGTTTA
TTGAAATATTAATAGTTCGGAAAAATGAAACAATACACCATTGTTCGATAAGGTTTGACG
TCATACCTACGGTAAGGCATACCTATGGTAAGGCATACCTACGGTAAGGTGTACAGGTAC
ACCTGCCGAGGTAATTAAGTGTTCATCACCTAACGATGGTGTGCATGGACGATTCAACAA
AAACCCAAGTCTCTCGGGTTCGCTTGGTAAACTGCTTTGCGGACATG-------------
------------------------------------------------------------
------------------------------------------------------------
------------------------------------------------------------
------------------------------------------------------------
------------------------------------------------------------
------------------------------------------------------------
------------------------------------------------------------
------------------------------------------------------------
------------------------------------------------------------
----------------------------------------------------------
>63_CAJUZE010000310_1_Ypsolopha_scabrella_genome_assembly_contig_atg000308l_1_1037191_whole_genome_shotgun_sequence:9558-11831
------------------------------------------------------------
------------------------------------------------------------
------------------------------------------------------------
------------------------------------------------------------
------------------------------------------------------------
------------------------------------------------------------
------------------------------------------------------------
------------------------------------------------------------
------------------------------------------------------------
------------------------------------------------------------
------------------------------------------------------------
------------------------------------------------------------
------------------------------------------------------------
------------------------------------------------------------
------------------------------------------------------------
------------------------------------------------------------
----------------------------------------TACAGTCAGTGACACAAGAG
CGTACGGGGTGAAAATAAAAAATGGTGGACCAGGGGAAAGGGGGGATGCTACTAATGTAT
ACAGCGGAGCAACGACTCTGATGCACAGTGCATGGTCTCGGGAAAAATATGATTGTTGAG
TTCTATCTAGGTTTTGCTATGTAAAAGTGAGACCTAGTCTCAAG----CCTAACCTTAGG
TCTCTGTGAATATGAGCGCAAAAACTCTTTACTGTTAACCTGTAAGTGCACCTTGTTGTA
GCATTGGTTGTAGGTAGCAACATCGATATCAGTAAATCGTTACAGCATAAGAACGGCCAC
CCGCGACGGCGATAACGCTCTTATCGCTGAACTTAAATGGTATTTATATTAATTTCCTCT
CATTCAATTAAATATGTTATCGGGCTTAATTAACCGATCTCATCCTGTCCGTGGGGTTTA
TTGAAATATTAATAGTTCGGAAAAATGAAACAATACACCATTGTTCGATAAGGTTTGACG
TCATACCTACGGTAAGGCATACCTATGGTAAGGCATACCTACGGTAAGGTGTACAGGTAC
ACCTGCCGAGGTAATTAAGTGTTCATCACCTAACGATGGTGTGCATGGACGATTCAACAA
AAACCCAAGTCTCTCGGGTTCGCTTGGTAAACTGCTTTGCGGACATGAGTGCACGCTGCA
ACGCTGTAGTGGGATAGCTTGTCGGAGCCGAACATCCGAAGAACATACAACATAGTCGAG
TAAGACTGCAGGTCACGTAGCAAGACTGCGTGCATACTCAGCATGCCGGGGTGCTTGCAG
TTAGAGTTGAAACAATCGTTGGTTGCATTTGTACCGTAACGAGCACATACTGAAGCTTAC
CTATACTTTTTTCCATACGGAGCATGATTGTGCTAGCTAACAGAAGTTAACACAGTGTAT
GATATGACTCCCGTAATAAAATGTAAAACTGTATGCATTATCCTTATCAATTTTTTCCTT
TTCAGCTGAAAATAACTGGGTATTGCCGATATATGCATGTATTACCCGTTGACATCATCG
ATATTGCGCCATTTTACCACAAAATACGTTTCTCTACCTAATTTGCTTATCAATTCTGTC
GTTACTGCGGTACACCATGATGTCACAGTATTTGAATTATCCCTCATTATAACGAGCTTA
TTCAAGTGGGAAAAAATTCGCGATAATTATGGAACAACCAGTCCTTGTTAGGTAGTTTTC
GGGTTAGTATAAATGGAGGAAAGTACATATACAATCAATCATTAGCACATATACACTC
>63_H12_J1_
------------------------------------------------------------
------------------------------------------------------------
------------------------------------------------------------
------------------------------------------------------------
------------------------------------------------------------
------------------------------------------------------------
------------------------------------------------------------
------------------------------------------------------------
------------------------------------------------------------
------------------------------------------------------------
------------------------------------------------------------
------------------------------------------------------------
------------------------------------------------------------
------------------------------------------------------------
------------------------------------------------------------
------------------------------------------------------------
----------------------------------------TACAGTCATGGTCATAAGAC
CGTGCGGGGCAAAAATAAAAAACGGAGGACCGGGGAAAGGGGAGGGTTATACCAATGTAT
GCAGCGGAGAAGCGACTCTGATGCATAGTGGA----CTCGGTAAAAGTATGATTGTTTAA
GAAGTTCTAGGTTTTGCTATGTGAAAATGAGACCTAGATTCGAGTTCCCCTAACCTTAGG
TCTCTGTGAATGCGAGCGCGAAAACACTTAACTGCTAACCTATGAGTGCAC---------
--ATTGGTTCTAGGTAGCAAAATTGATATCAGCAAATTGCCACA-TAAGGTCACGA----
------------------------------------------------------------
------------------------------------------------------------
------------------------------------------------------------
------------------------------------------------------------
------------------------------------------------------------
------------------------------------------------------------
------------------------------------------------------------
------------------------------------------------------------
------------------------------------------------------------
------------------------------------------------------------
------------------------------------------------------------
------------------------------------------------------------
------------------------------------------------------------
------------------------------------------------------------
------------------------------------------------------------
----------------------------------------------------------
>

>67(K)_Hd27_J1_CAJUZE010000463_1_Ypsolopha_scabrella_genome_assembly_contig_atg000465l_1_569783_whole_genome_shotgun_sequence:549893-551276
TATTGTTTAAAAAAGAAAACTTATTTCCAACTTCATGATGTTTAAAATTATTGCCATAAA
TATTTCTCGTAAAAATCTAAAAACGCAGTGTGCGGGCCATGTTTCTCCATGATCGTTTTT
GAAAAAAAGTATAGTGGGCCGAATTCTGGCTTTATCCCCTATTCGGTGGGTATGCATAGC
TTTTACTGTTGGTATTGATGGTACACGTTAAAGTGCTTTTTGAAGGTTTTGACTTCATTG
TTCAACAAATCTATTAAATCTTTGACCGCACTCTTTCTTTCAACATTCAACATCTTTTTG
TTTTTTTTTCAAATTGCTATTTCAGCATATTAATGTTATTTAAGGGTCCAGGCGAATCAA
GTTGCAACGTCATTCTTTGCAGAATTTCCTCCAATCCTACTAAATTATAAATGCGAAAGT
TTGTGCGTGTGTGTGTGT--ATGTTTGTTACTCTTTCACGCTGAAACGGCTGAACGGATT
TGGATGAAGTTTAGAATGGATATAGTTTATACCCTAACTTAACACAGGCTACTTTTTATC
CCGGAAAAATGCATGGTTCCTGTAGGATAGATCAATACATTGAAAAATCAGGTGTCTAAT
AGCGCAGTCCTAATCGTTTGTGGTGAAATAAGACCAGGCTTATTTATTTCATACATCAGG
TGTCTAATTAGCGCGGTTAACAATCGTTTGTGGGGAAATAAGACAAGGCTATGTTATCTC
ATCACACTTCACGCCAATATTATAAACGCGAAAGTTTATGTGTGTGTATGTTTGTTACTC
TTTCACGCTGAAACGGCTGGACGGATTTGGATGAAATTTAGAATGGATATAGCTTATACC
CCAACTTAACACATAGGTTACTTTTATCCCGGAAAAAAGCATTTCGTTAAACCGAATAAC
ACGCGGGCGGAGCCGCGGGGAAAAGCTAGTATATTATATCTCTGAAGAGATATTACATTC
TCCGTATATGCATACACACATGTACAGTCAGTTACTCGAGAACGTACGGGCTATAACTTC
AAAATTAGGGTTTGGGGGTGGAGGGGGGTGTCATTTTTGAGATCAGGAGACACAACTCCA
TCATGCATCGATGTTA---------------TGCTCGACCCATTAG--AGTGCAGTAACT
GCTGC-ACAGCGTGACGTCTATGCCTGCACGTCGGTCCGATGCACATTCAGTGGACTATT
GCACAAGCAGCTTGCTAGAGCGCCGATCGTGACCTTAGCTCATACGTGAGTTGCGATACC
CACTGGACGCAGTGTCGCGTCAGCTTATTCTATGTCAATGAAACCAACAAAAGTATTACA
TAATAATTTTTATTTTAAAAAGTAAAACAAATACAGCATCGCTATAATGAGGGAACCTAA
ATACCGCACAGGTGACACAGGACA
>67(K)_Hd27_J1_CAJUZE010000463_1_Ypsolopha_scabrella_genome_assembly_contig_atg000465l_1_569783_whole_genome_shotgun_sequence:561910-563293
--TTGTTTAAAAAAGAAAACTTATTTCCAACTTCATGATGTTTAAAATTATTGCCATAAA
TATTTCTCGTAAAAATCTAAAAACGCAGTGTGCGGGCCATGTTTCTCCATGATCGTTTTT
GAAAAAAAGTATAGTGGGCCGAATTCTGGCTTTGTCCCGTATTCGGTGGGTATGCATAGC
TTTTACTGTTGGTATTGATGGTACACGTTAAAGTGCTTTTTGAAGGTTTTGACTTCATTG
TTCAACAAATCTATTAAATCTTTGACCGCACTCTTTCTTTCAACATTCAACATCTTTTTG
TTTTTTTTTCAAATTGCTATTTCAGCATATTAATGTTATTTAAGGGTCCAGGCGAATCAA
GTTGCAACGTCATTCTTTGCAGAATTTCCTCCAATCCTACTAAATTATAAATGCGAAAGT
TTGTGCGTGTGTGTGTGTGTATGTTTGTTACTCTTTCACGCTGAAACGGCTGAACGGATT
TGGATGAAGTTTAGAATGGATATAGTTTATACCCTAACTTAACACAGGCTACTTTTTATC
CCGGAAAAATGCATGGTTCCTGTAGGATAGATCAATACATTGAAAAATCAAGTGTCTAAT
AGCGCAGTCCTAATCGTTTGTGGTGAAATAAGACCAGGCTTTGTTATTTCATACATCAGG
TGTCTAATTAGCGCGTTTCATAATCGTTTGTGGGGAAATAAGACAAGGCTATGTTATCTC
ATCACACTTCACGCCAATATTATAAACGCGAAAGTTTATGTGTGTGTATGTTTGTTACTC
TTTCACGCTGAAACGGCTGGACGGATTTGGATGAAATTTAGAATGGATATAGCTTATACC
CCAACTTAACACATAGGTTACTTTTATCCCGGAAAAAAGCATTTCGTTAAACCGAATAAC
ACGCGGGCGGAGCCGCGGGCAAAAGCTAGTATATTATATCTCTGAAGAGATATTACATTC
TCCGTATATGCATACACACATGTACAGTCAGTTACTCGAGAACGTACGGGCTATAACTTC
AAAATTAGGGGTCGGGGGTGGAGGGGGGTGTCATTTTTGAGATCAGGAGACACAACTCCA
TCATGCATCGATGTTA---------------TGCTCGACCCATTAG--AGTGCAGTAACT
GCTGC-ACAGCGTGACGTCTATGCCTGCACGTCGGTCCGATGCACATTCAGTGGACTATT
GCACAAGCAGCTTGCTAGAGCGCCGATCGTGACCTTAGCTCATACGTGAGTTGCGATACC
CACTGGACGCAGTGTCGCGTCAGCTTATTCTATGTCAATGAAACCAACAAAAGTATTACA
TAATAATTTTTATTTTAAAAAGTAAAACAAATACAGCATCGCTATAATGAGGGAACCTAA
ATACCGCACAGGTGACACAGGACA
>67(K)_CAJUZE010000463_1_Ypsolopha_scabrella_genome_assembly_contig_atg000465l_1_569783_whole_genome_shotgun_sequence:549893-551276
------------------------------------------------------------
------------------------------------------------------------
------------------------------------------------------------
------------------------------------------------------------
------------------------------------------------------------
------------------------------------------------------------
------------------------------------------------------------
------------------------------------------------------------
------------------------------------------------------------
------------------------------------------------------------
------------------------------------------------------------
------------------------------------------------------------
------------------------------------------------------------
------------------------------------------------------------
------------------------------------------------------------
------------------------------------------------------------
------------------------------------------CGTACGGGCTATAACTTC
AAAATTAGGGTTTGGGGGTGGAGGGGGGTGTCATTTTTGAGATCAGGAGACACAACTCCA
TCATGCATCGATGTTA---------------TGCTCGACCCATTAG--AGTGCAGTAACT
GCTGC-ACAGCGTGACGTCTATGCCTGCACGTCGGTCCGATGCACATTCAGTGGACTATT
GCACAAGCAGCTTGCTAGAGCGCCGATCGTGACCTTAGCTCATACGTGAGTTGCGATACC
CACTGGACGCAGTGTCGCGTCAGCTTATTCTATGTCAATGAAACCAACAAAAGTATTACA
TAATAATTTTTATTTTAAAAAGTAAAACAAATACAGCATCGCTATAATGAGGGAACCTAA
ATACCGCACAGGTGACACAGGACA
>67(K)_Hd27_J1_
------------------------------------------------------------
------------------------------------------------------------
------------------------------------------------------------
------------------------------------------------------------
------------------------------------------------------------
------------------------------------------------------------
------------------------------------------------------------
------------------------------------------------------------
------------------------------------------------------------
------------------------------------------------------------
------------------------------------------------------------
------------------------------------------------------------
------------------------------------------------------------
------------------------------------------------------------
------------------------------------------------------------
------------------------------------------------------------
----------------------TACAGTTAAGGTCACAAGTCCGTGCGGGCTGTAACTTG
AAAGTTAAGGCTCGGGGGTAGCGGGGAGTGGTATTTTTAGAATCAGGAGACAAAACTCTA
TCATGCAATGACGTTAACTCCCAGCCCGTTACGCTCGACTTTTTAGCGAGTGCAGTTGCA
CAAGTTGCAGCGTGACGTCTATATCTGCATGTCTATCAGATGCACATTGCATGCA-----
GCCTAGTCGGCCGATCGTGACCTAAGCTCTG--TTAGGCATATACGTGAGTTGGGATACC
TACTGGACGCGGTGTTGCGTCAGCTTATT-------------------------------
------------------------------------------------------------
------------------------
>

>68(K)_Hd27_J1_CAJUZE010000463_1_Ypsolopha_scabrella_genome_assembly_contig_atg000465l_1_569783_whole_genome_shotgun_sequence:557186-558569
TTGTTTAAAAAAGAAAACTTATTTCCAACTTCATGATGTTTAAAATTATTGCCATAAATA
TTTCTCGTAAAAATCTAAAAACGCAGTGTGCGGGCCATGTTTCTCCATGATCGTTTTTGA
AAAAAAGTATAGTGGGCCGAATTCTGGCTTTGTCCCGTATTCGGTGGGTATGCATAGCTT
TTACTGTTGGTATTGATGGTACACGTTAAAGTGCTTTTTGAAGGTTTTGACTTCATTGTT
CAACAAATCTATTAAATCTTTGACCGCACTCTTTCTTTCAACATTCAACATCTTTTTGTT
TTTTTTTCAAATTGCTATTTCAGCATATTAATGTTATTTAAGGGTCCAGGCGAATCAAGT
TGCAACGTCATTCTTTGCAGAATTTCCTCCAATCCTACTAAATTATAAATGCGAAAGTTT
GTGCGTGTGTGTGTGTGTATGTTTGTTACTCTTTCACGCTGAAACGGCTGAACGGATTTG
GATGAAGTTTAGAATGGATATAGTTTATACCCTAACTTAACACAGGCTACTTTTTATCCC
GGAAAAATGCATGGTTCCTGTAGGATAGATCAATACATTGAAAAATCAAGTGTCTAATAG
CGCAGTCCTAATCGTTTGTGGTGAAATAAGACCAGGCTTTGTTATTTCATACATCAGGTG
TCTAATTAGCGCGTTTCATAATCGTTTGTGGGGAAATAAGACAAGGCTATGTTATCTCAT
CACACTTCACGCCAATATTATAAACGCGAAAGTTTATGTGTGTGTATGTTTGTTACTCTT
TCACGCTGAAACGGCTGGACGGATTTGGATGAAATTTAGAATGGATATAGCTTATACCCC
AACTTAACACATAGGTTACTTTTATCCCGGAAAAAAGCATTTCGTTAAACCGAATAACAC
GCGGGCGGAGCCGCGGGCAAAAGCTAGTATATTATATCTCTGAAGAGATATTACATTCTC
CGTATATGCATACACACATGTACAGTCAGTTACTCGAGAACGTACGGGCTATAACTTCAA
AATTAGGGGTCGGGGGTGGAGGGGGGTGTCATTTTTGAGATCAGGAGACACAACTCCATC
ATGCATCGATGTTA---------------TGCTCGACCCATTAG--AGTGCAGTAACTGC
TGC-ACAGCGTGACGTCTATGCCTGCACGTCGGTCCGATGCACATTCAGTGGACTATTGC
ACAAGCAGCTTGCTAGAGCGCCGATCGTGACCTTAGCTCATACGTGAGTTGCGATACCCA
CTGGACGCAGTGTCGCGTCAGCTTATTCTATGTCAATGAAACCAACAAAAGTATTACATA
ATAATTTTTATTTTAAAAAGTAAAACAAATACAGCATCGCTATAATGAGGGAACCTAAAT
ACCGCACAGGTGACACAGGACA
>68(K)_Hd27_J1_CAJUZE010000463_1_Ypsolopha_scabrella_genome_assembly_contig_atg000465l_1_569783_whole_genome_shotgun_sequence:561910-563293
TTGTTTAAAAAAGAAAACTTATTTCCAACTTCATGATGTTTAAAATTATTGCCATAAATA
TTTCTCGTAAAAATCTAAAAACGCAGTGTGCGGGCCATGTTTCTCCATGATCGTTTTTGA
AAAAAAGTATAGTGGGCCGAATTCTGGCTTTGTCCCGTATTCGGTGGGTATGCATAGCTT
TTACTGTTGGTATTGATGGTACACGTTAAAGTGCTTTTTGAAGGTTTTGACTTCATTGTT
CAACAAATCTATTAAATCTTTGACCGCACTCTTTCTTTCAACATTCAACATCTTTTTGTT
TTTTTTTCAAATTGCTATTTCAGCATATTAATGTTATTTAAGGGTCCAGGCGAATCAAGT
TGCAACGTCATTCTTTGCAGAATTTCCTCCAATCCTACTAAATTATAAATGCGAAAGTTT
GTGCGTGTGTGTGTGTGTATGTTTGTTACTCTTTCACGCTGAAACGGCTGAACGGATTTG
GATGAAGTTTAGAATGGATATAGTTTATACCCTAACTTAACACAGGCTACTTTTTATCCC
GGAAAAATGCATGGTTCCTGTAGGATAGATCAATACATTGAAAAATCAAGTGTCTAATAG
CGCAGTCCTAATCGTTTGTGGTGAAATAAGACCAGGCTTTGTTATTTCATACATCAGGTG
TCTAATTAGCGCGTTTCATAATCGTTTGTGGGGAAATAAGACAAGGCTATGTTATCTCAT
CACACTTCACGCCAATATTATAAACGCGAAAGTTTATGTGTGTGTATGTTTGTTACTCTT
TCACGCTGAAACGGCTGGACGGATTTGGATGAAATTTAGAATGGATATAGCTTATACCCC
AACTTAACACATAGGTTACTTTTATCCCGGAAAAAAGCATTTCGTTAAACCGAATAACAC
GCGGGCGGAGCCGCGGGCAAAAGCTAGTATATTATATCTCTGAAGAGATATTACATTCTC
CGTATATGCATACACACATGTACAGTCAGTTACTCGAGAACGTACGGGCTATAACTTCAA
AATTAGGGGTCGGGGGTGGAGGGGGGTGTCATTTTTGAGATCAGGAGACACAACTCCATC
ATGCATCGATGTTA---------------TGCTCGACCCATTAG--AGTGCAGTAACTGC
TGC-ACAGCGTGACGTCTATGCCTGCACGTCGGTCCGATGCACATTCAGTGGACTATTGC
ACAAGCAGCTTGCTAGAGCGCCGATCGTGACCTTAGCTCATACGTGAGTTGCGATACCCA
CTGGACGCAGTGTCGCGTCAGCTTATTCTATGTCAATGAAACCAACAAAAGTATTACATA
ATAATTTTTATTTTAAAAAGTAAAACAAATACAGCATCGCTATAATGAGGGAACCTAAAT
ACCGCACAGGTGACACAGGACA
>68(K)_CAJUZE010000463_1_Ypsolopha_scabrella_genome_assembly_contig_atg000465l_1_569783_whole_genome_shotgun_sequence:557186-558569
------------------------------------------------------------
------------------------------------------------------------
------------------------------------------------------------
------------------------------------------------------------
------------------------------------------------------------
------------------------------------------------------------
------------------------------------------------------------
------------------------------------------------------------
------------------------------------------------------------
------------------------------------------------------------
------------------------------------------------------------
------------------------------------------------------------
------------------------------------------------------------
------------------------------------------------------------
------------------------------------------------------------
------------------------------------------------------------
----------------------------------------CGTACGGGCTATAACTTCAA
AATTAGGGGTCGGGGGTGGAGGGGGGTGTCATTTTTGAGATCAGGAGACACAACTCCATC
ATGCATCGATGTTA---------------TGCTCGACCCATTAG--AGTGCAGTAACTGC
TGC-ACAGCGTGACGTCTATGCCTGCACGTCGGTCCGATGCACATTCAGTGGACTATTGC
ACAAGCAGCTTGCTAGAGCGCCGATCGTGACCTTAGCTCATACGTGAGTTGCGATACCCA
CTGGACGCAGTGTCGCGTCAGCTTATTCTATGTCAATGAAACCAACAAAAGTATTACATA
ATAATTTTTATTTTAAAAAGTAAAACAAATACAGCATCGCTATAATGAGGGAACCTAAAT
ACCGCACAGGTGACACAGGACA
>68(K)_Hd27_J1_
------------------------------------------------------------
------------------------------------------------------------
------------------------------------------------------------
------------------------------------------------------------
------------------------------------------------------------
------------------------------------------------------------
------------------------------------------------------------
------------------------------------------------------------
------------------------------------------------------------
------------------------------------------------------------
------------------------------------------------------------
------------------------------------------------------------
------------------------------------------------------------
------------------------------------------------------------
------------------------------------------------------------
------------------------------------------------------------
--------------------TACAGTTAAGGTCACAAGTCCGTGCGGGCTGTAACTTGAA
AGTTAAGGCTCGGGGGTAGCGGGGAGTGGTATTTTTAGAATCAGGAGACAAAACTCTATC
ATGCAATGACGTTAACTCCCAGCCCGTTACGCTCGACTTTTTAGCGAGTGCAGTTGCACA
AGTTGCAGCGTGACGTCTATATCTGCATGTCTATCAGATGCACATTGCATGCA-----GC
CTAGTCGGCCGATCGTGACCTAAGCTCTG--TTAGGCATATACGTGAGTTGGGATACCTA
CTGGACGCGGTGTTGCGTCAGCTTATT---------------------------------
------------------------------------------------------------
----------------------
>

>70_Hd27_J1_CAJUZE010000544_1_Ypsolopha_scabrella_genome_assembly_contig_atg000548l_1_947361_whole_genome_shotgun_sequence:1406-2788
TTGAAATATTGTTTAAAAAAGAAAACTTCATGATGTTTAAAATTATTGCCATAAATATTT
CTCGTAAAAATCTAAAAACGCAGTGTGCGGGCCATGTTTATCCATGATCGTTTTTGAAAA
AAAGTATAGTGGGCCGAATTCTGGCTTTGTCCCGTATTCGGTGGGTATGCATAGCTTTTA
CTGTTGGTATTGATGGTACACGTAAAAGTGCTTTTTGAAGGTTTTGACTTCATTGTTCAA
CAAATCTATTAAATCTTTGACCGCACTCTTTCTTTCAACATTCAACATCTTTTTGTTTTT
TTTTTCAAATAGCTATTTCAGCATATTAATGTTATTTAAGGGTCCAGGCGAATCAAGTTG
CAACGTCATTCTTTGCAGAATTTCCTCCAATCCTACTAAATTATAAATGCGAAAGTTTGT
GCGTGTGTGTGTGTGTGTATGTTTGTTACTCTTTCACGCTGAAACGGCTGAACGGATTTG
GATGAAGTTTAGAATGGATATAGTTTATACCCTAACTTAACACAGGCTACTTTTTATCCC
GGAAAAATGCATGGTTCCTGTAGGATAGATCAATACATTGAAAAATCAAGTGTCTAATAG
CGCAGTCCTAATCGTTTGTGGTGAAATAAGACCAGGCTTTGTTATTTCATACATCAGGTG
TCTAATTAGCGCGGTTCATAATCGTTTGTGGGGAAATAAGACAAGGCTATGTTATCTCAT
CACACTTCACGCCAATATTATAAACGCGAAAGTTTATGTGTGTGTATGTTTGTTACTCTT
TCACGCTGAAACGGCTGGACGGATTTGGATGAAATTTAGAATGGATATAGCTTATACCCC
AACTTAACACATAGGTTACTTTTATCCCGGAAAAAAGCATTTCGTTAAACCGAATAACAC
GTGGGCGGAGCCGCGGGCAAAAGCTAGTATATTATATCTCTGAAGAGATATTACATTCTC
CGTATATGCATACACACATGTACAGTCAGTTACTCGAGAACGTACGGGCTATAACTTAAA
A-TTAGGGGTCGGGGGTAGAGGGGGGTGTCATTTTTGAGATCAGGAGACACAACTCCATC
ATGCATCGATGTTA---------------TGCTCGACCCATTAG--AGTGCAGTAACTGC
TGC-ACAGCGTGACGTCTATGCCTGCACGTCGGTCCGATGCACATTCAGTGGACTATTGC
ACATGCAGCTTGCTAGAGCGCCGATCGTGACCTTAGCTCATACGTGAGTTGCGATACCCA
CTGGACGCAGTGTCGCGTCAGCTTATTCTATGTCAATGAAACCAACAAAAGTATTACATA
ATAATTTTTATTTTAAAAAGTAAAACAAATACAGCATCGCTATAATGAGGGAACCTAAAT
ACCGCACAGGTGACACAGGACA
>70_Hd27_J1_CAJUZE010000544_1_Ypsolopha_scabrella_genome_assembly_contig_atg000548l_1_947361_whole_genome_shotgun_sequence:8966-10348
TTGAAATATTGTTTAAAAAAGAAAACTTCATGATGTTTAAAATTATTGCCATAAATATTT
CTCGTAAAAATCTAAAAACGCAGTGTGCGGGCCATGTTTATCCATGATCGTTTTTGAAAA
AAAGTATAGTGGGCCGAATTCTGGCTTTGTCCCGTATTCGGTGGGTATGCATAGCTTTTA
CTGTTGGTATTGATGGTACACGTAAAAGTGCTTTTTGAAGGTTTTGACTTCATTGTTCAA
CAAATCTATTAAATCTTTGACCGCACTCTTTCTTTCAACATTCAACATCTTTTTGTTTTT
TTTTTCAAATAGCTATTTCAGCATATTAATGTTATTTAAGGGTCCAGGCGAATCAAGTTG
CAACGTCATTCTTTGCAGAATTTCCTCCAATCCTACTAAATTATAAATGCGAAAGTTTGT
GCGTGTGTGTGTGTGTGTATGTTTGTTACTCTTTCACGCTGAAACGGCTGAACGGATTTG
GATGAAGTTTAGAATGGATATAGTTTATACCCTAACTTAACACAGGCTACTTTTTATCCC
GGAAAAATGCATGGTTCCTGTAGGATAGATCAATACATTGAAAAATCAAGTGTCTAATAG
CGCAGTCCTAATCGTTTGTGGTGAAATAAGACCAGGCTTTGTTATTTCATACATCAGGTG
TCTAATTAGCGCGGTTCATAATCGTTTGTGGGGAAATAAGACAAGGCTATGTTATCTCAT
CACACTTCACGCCAATATTATAAACGCGAAAGTTTATGTGTGTGTATGTTTGTTACTCTT
TCACGCTGAAACGGCTGGACGGATTTGGATGAAATTTAGAATGGATATAGCTTATACCCC
AACTTAACACATAGGTTACTTTTATCCCGGAAAAAAGCATTTCGTTAAACCGAATAACAC
GTGGGCGGAGCCGCGGGCAAAAGCTAGTATATTATATCTCTGAAGAGATATTACATTCTC
CGTATATGCATACACACATGTACAGTCAGTTACTCGAGAACGTACGGGCTATAACTTAAA
A-TTAGGGGTCGGGGGTAGAGGGGGGTGTCATTTTTGAGATCAGGAGACACAACTCCATC
ATGCATCGATGTTA---------------TGCTCGACCCATTAG--AGTGCAGTAACTGC
TGC-ACAGCGTGACGTCTATGCCTGCACGTCGGTCCGATGCACATTCAGTGGACTATTGC
ACATGCAGCTTGCTAGAGCGCCGATCGTGACCTTAGCTCATACGTGAGTTGCGATACCCA
CTGGACGCAGTGTCGCGTCAGCTTATTCTATGTCAATGAAACCAACAAAAGTATTACATA
ATAATTTTTATTTTAAAAAGTAAAACAAATACAGCATCGCTATAATGAGGGAACCTAAAT
ACCGCACAGGTGACACAGGACA
>70_CAJUZE010000544_1_Ypsolopha_scabrella_genome_assembly_contig_atg000548l_1_947361_whole_genome_shotgun_sequence:1406-2788
------------------------------------------------------------
------------------------------------------------------------
------------------------------------------------------------
------------------------------------------------------------
------------------------------------------------------------
------------------------------------------------------------
------------------------------------------------------------
------------------------------------------------------------
------------------------------------------------------------
------------------------------------------------------------
------------------------------------------------------------
------------------------------------------------------------
------------------------------------------------------------
------------------------------------------------------------
------------------------------------------------------------
------------------------------------------------------------
----------------------------------------CGTACGGGCTATAACTTAAA
A-TTAGGGGTCGGGGGTAGAGGGGGGTGTCATTTTTGAGATCAGGAGACACAACTCCATC
ATGCATCGATGTTA---------------TGCTCGACCCATTAG--AGTGCAGTAACTGC
TGC-ACAGCGTGACGTCTATGCCTGCACGTCGGTCCGATGCACATTCAGTGGACTATTGC
ACATGCAGCTTGCTAGAGCGCCGATCGTGACCTTAGCTCATACGTGAGTTGCGATACCCA
CTGGACGCAGTGTCGCGTCAGCTTATTCTATGTCAATGAAACCAACAAAAGTATTACATA
ATAATTTTTATTTTAAAAAGTAAAACAAATACAGCATCGCTATAATGAGGGAACCTAAAT
ACCGCACAGGTGACACAGGACA
>70_Hd27_J1_
------------------------------------------------------------
------------------------------------------------------------
------------------------------------------------------------
------------------------------------------------------------
------------------------------------------------------------
------------------------------------------------------------
------------------------------------------------------------
------------------------------------------------------------
------------------------------------------------------------
------------------------------------------------------------
------------------------------------------------------------
------------------------------------------------------------
------------------------------------------------------------
------------------------------------------------------------
------------------------------------------------------------
------------------------------------------------------------
--------------------TACAGTTAAGGTCACAAGTCCGTGCGGGCTGTAACTTGAA
AGTTAAGGCTCGGGGGTAGCGGGGAGTGGTATTTTTAGAATCAGGAGACAAAACTCTATC
ATGCAATGACGTTAACTCCCAGCCCGTTACGCTCGACTTTTTAGCGAGTGCAGTTGCACA
AGTTGCAGCGTGACGTCTATATCTGCATGTCTATCAGATGCACATTGCATGCA-----GC
CTAGTCGGCCGATCGTGACCTAAGCTCTG--TTAGGCATATACGTGAGTTGGGATACCTA
CTGGACGCGGTGTTGCGTCAGCTTATT---------------------------------
------------------------------------------------------------
----------------------
>

>71(F)_H16_J2_CAJUZE010000591_1_Ypsolopha_scabrella_genome_assembly_contig_atg000600l_1_204879_whole_genome_shotgun_sequence:116123-117826
GCACATACGGCATTGTGTGCGCGATAGGAGCGTGTCTTAACAACGACAACGATGCAGATC
GGATGCAGTTTTAGTAGGGTGAAACAACTAGTATGTGACTCTTGACCGAATACTGATAAC
ACAGAAGATATAAACAAAATAGACTGGGTTTCTCCAAAACGAGAAACTGTTAGGTTATCG
GGCGACTTAGTGATAAGGTATTTAACTCGTGTAAAAGCAATGCTGAGACCACGTCAGCCG
ATATTTAGATACACGTCGCACTTATAGGTATCATCCCACTTTAGTACTCCTGTTTGAAAA
AGAACTTCAATTATAGCACTAGTGGATCTTGTGAGTGCCCGCTAT---------------
---------------------ATGCAAAAGTGGCAAAGCGGTGTATGGCCTATGAGATGC
GGGTGACCGCTGCATGGCAAAAAGCAGATAATTCTACAAGAAGTATGTTTATTCTAGGCG
TTTTAGGTATCGTTCCGTGAGAACGTGAGCTGTAGGTTTCTGGCAATTCGGCCCCAGC--
------------------------AATTCATGTTACCTGCTGCTTTGACCCATACTCATA
TCACTTTAGAGGCGGCACATACAGAATAGGTCAAAATTTTCGGAAATGCATCTGACCCCT
ATGCACTATAGAATCTTCATCACTGAATACGAAAATAGTACCCTTGCCTTACCTAGATGC
TTAATTTTGAAGTTATAGACCGTACGCTACCGTGTCATTCACTGTATAATAATACTTATG
TTTTAAAAAGAAAGTTATGTCATGTTAGGCACAAAATTTTATTCCATGGCATTAACAAAC
TTTAGACCATGTTAACAGTTGTAATGCAATAAAAATATAATGCATAAAGTGACAAAATTT
GCATGTAAAAACCTAATTAATAATATGTAATTTGCGCAAATTGCTATGAAACGCATTTAT
TGCATACTTTTTATTCAAAAGTAAGGAAAACTATGTTAAAAAGTAAGGAAAACTATGTTA
TGATATGCATTTTGCACCGAAATTCTCTGTTACCGCCTTAATAAAGTTACAAATCGCGTG
CGCCCTTTTAACGTACAAACGATTCAAAAAGACTAGACGTAAGTATACAATTAAAATTAC
AGTAATTTGTGTAAGTTTTTTTAGGGTTCCGTAGTCCGACAAGGAACCCTTATAGTTTCG
CCATGTCCGTATGTCCGTCCGTCTGTCCGCAGCTTAGAAATTATTATAGCTATTAGAAAG
CTGTAATTTGGTATGGGTATACATATTATACACTCGCCGACAAAGGGGTAAAAATAAAAT
TTGAAAAAGTATACATATATATATATATATTAAAAAAATACGCGTAAATTGGGGATGAAT
TTTTTTTCTCGTTTATCCCATAGTGTGGGGTATCGTTGGATAGGTCGTTCAAAAGCATTA
TGGGTGCGTCACAACCGTTTTTCGATTTAGGGATCCATCCATCAGCCTGTTTCGTCCACT
GCTGGACATAGGCCTTTCCAGGATTTCGCCACTCTTGGCGGTCCTCCTGGAAGAAATGCG
CATACTCACACACGCTGGGCAGGCAGGTTGGTGAGCGCGGTGCCAAAACCCTTGCACCAG
TGACGCCGCTGCCCGTCACCAGTCTGGTTTATATAAGTCTCGGCAATTGGGGATGGCTAA
ACCGCCATCCCTCGGTCCCAGGCAATGGTGGGCCGCCTGGTTTTGCCTGAGAGCTGTTCT
CTTACTCTCCCCCGAATAACTCCGGG----------------------
>71(F)_H16_J2_CAJUZE010000623_1_Ypsolopha_scabrella_genome_assembly_contig_atg000641l_1_794391_whole_genome_shotgun_sequence:478681-480381
GCACATACGGCATTGTGTGCGCGATAGGAGCGTGTCTTAACAAGGACAATGATGCAGATC
GGATGCAGTTTTAGTAGGGTGAAACAACTAGTATGTGACTCTTGACCGAATACTGATAAC
ACAGAAGATATAAACAAAATAGACTGGGTTTCTCCAAAACGAGAAACTGTTAGGTTATC-
--------------------------------------AACGCTGAGACCACGTCAGCCG
ATATTTAGATACACGTCGCACTTATAGGTATCATCCCACTTTAGTACTCCTGTTTGAAAA
AGAACTTCAATTATAGCACTAGTGGATCTTGTGAGTGCCCGCTATGAATGCTGCGCTGCA
GTCCAGCGTCATGCTCACATTATGCAAAAGTGGCAAAGCGGTGTATGGCCTATGAGATGC
GGGTGACCGCTGCATGGCAAAAAGCAGATAATTCTACAAGAAGTATGTTTATTCTAGGCG
TTTTAGGTATCGTTCCGTGAGAACGTGAGCTGTAGGTTTCTGGCAATTCGGCCCCAGC--
------------------------AATTCATGTTACCTGCTGCTTTGACCCATACTCATA
TCACTTTAGAGGCGGCACATACAGAATAGGTCAAAATTTTCGGAAATGCATCTGACCCCT
ATGCACTATAGAATCTTCATCACTGAATACGAAAATAGTACCCTTGCCTTACCTAGATGC
TTAATTTTGAAGTTATAGACCGTACGCTACCGTGTCATTCACTGTATAATAATACTTATG
TTTTAAAAAGAAAGTTATGTCATGTTAGGCACAAAATTTTATTCCATGGCATTAACAAAC
TTTAGACCATGTTAACAGTTGTAATGCAATAAAAATATAATGCATAAAGTGACAAAATTT
GCATGTAAAAACCTAATTAATAATATGTAATTTGCGCAAATTGCTATGAAACGCATTTAT
TGCATACTTTTTATTCAAAAGTAAGGAAAACTATGTTA----------------------
TGATATGCATTTTGCACCGAAATTCTCTGTTACCGCCTTAATAAAGTTACAAATCGCGTG
CGCCCTTTTAACGTACAAACGATTCAAAAAGACTAGACGTAAGTATACAATTAAAATTAC
AGTAATTTGTGTAAGTTTTTTTAGGGTTCCGTAGTCCGACAAGGAACCCTTATAGTTTCG
CCATGTCCGTATGTCCGTCCGTCTGTCCGCAGCTTAGAAATTATTATAGCTATTAGAAAG
CTGTAATTTGGTATGGGTATACATATTATACACTCGCCGACAAAGGGGTAAAAATAAAAT
TTGAAAAAGTATACATATATATATATATATTAAAAAAATTCACGTAAATTGGGGATGAAT
TTTTTTTCTCGTTTATCCCATAGTGTGGGGTATCGTTGGATAGGTCGTTCAAAAGCATTA
TGGGTGTGTCACAACCGTTTTTCGATTTAGGGATCCATCCATCAGCCTGTTTCGTCCACT
GCTGGACATAGGCCTTTCCAGGATTTCGCCACTCTTGGCGGTCCTTCTGGAAGAAATGCG
CATACTCACACACGCTGGGCAGGCAGGTTGGTGAGCGCGGTGCCAAAACCCTTGCACCAG
TGACGCCGCTGCCCGTCACCAGTCTGGTTTATATAAGTCTCGGCAATTGGGGATGGCTAA
ACCGCCATCCCTCGGTCCCAGGCAATGGTGGGCCGCCTGGTTTTGCCTGAGAGCTGTTCT
CTTACTCTCCCCCGAATAACTCCGGGAGGATTTGCGAGTAAGATGGTG
>71(F)_CAJUZE010000591_1_Ypsolopha_scabrella_genome_assembly_contig_atg000600l_1_204879_whole_genome_shotgun_sequence:116123-117826
GCACATACGGCATTGTGTGCGCGATAGGAGCGTGTCTTAACAACGACAACGATGCAGATC
GGATGCAGTTTTAGTAGGGTGAAACAACTAGTATGTGACTCTTGACCGAATACTGATAAC
ACAGAAGATATAAACAAAATAGACTGGGTTTCTCCAAAACGAGAAACTGTTAGGTTATCG
GGCGACTTAGTGATAAGGTATTTAACTCGTGTAAAAGCAATGCTGAGACCACGTCAGCCG
ATATTTAGATACACGTCGCACTTATAGGTATCATCCCACTTTAGTACTCCTGTTTGAAAA
AGAACTTCAATTATAGCACTAGTGGATCTTGTGAGTGCCCGCTAT---------------
---------------------ATGCAAAAGTGGCAAAGCGGTGTATGGCCTATGAGATGC
GGGTGACCGCTGCATGGCAAAAAGCAGATAATTCTACAAGAAGTATGTTTATTCTAGGCG
TTTTAGGTATCGTTCCGTGAGAACGTGAGCTGTAGGTTTCTGGCAATTCGGCCCCAGC--
------------------------AATTCATGTTACCTGCTGCTTTGACCCATACTCATA
TCACTTTAGAGGCGGCACATACAGAATAGGTCAAAATTTTCGGAAATGCATCTGACCCCT
ATGCACTATAGAATCTTCATCACTGAATACGAAAATAGTACCCTTGCCTTACCTAGATGC
TTAATTTTGAAGTTATAGACCGTACGCTACCGTGTCATTCACTGTA--------------
------------------------------------------------------------
------------------------------------------------------------
------------------------------------------------------------
------------------------------------------------------------
------------------------------------------------------------
------------------------------------------------------------
------------------------------------------------------------
------------------------------------------------------------
------------------------------------------------------------
------------------------------------------------------------
------------------------------------------------------------
------------------------------------------------------------
------------------------------------------------------------
------------------------------------------------------------
------------------------------------------------------------
------------------------------------------------------------
------------------------------------------------
>71(F)_H16_J2
------------------------------------------------------------
------------------------------------------------------------
------------------------------------------------------------
------------------------------------------------------------
------------------------------------------------------------
------------------------------------------------------------
------------------------------------------------------------
----------------------------------------------GTTTGTTTTAGACG
TTCTAAGCGTCGTTCTATGATAACGTGAGCTGTAGGTTTCTGATCATTCGGCCCCAGCTT
GGATACTGATGCTGCGGCTTCAGCAATTCATGTTACCTGCTGCTGTGAGCAATATTCATA
GCACCTTAAAGGTGGCACATACAAAAGAGATCGAAATTTTCGAAAATGCATCTGACCTCT
ATGCATTATAGTATCTTCATCACTGAATCCGAATATATCAACCTTGCCTAGCCTAGATGC
TTAATTTTGAAGTTATAGACCGCACGGTAACGTGGCACCTACTGTA--------------
------------------------------------------------------------
------------------------------------------------------------
------------------------------------------------------------
------------------------------------------------------------
------------------------------------------------------------
------------------------------------------------------------
------------------------------------------------------------
------------------------------------------------------------
------------------------------------------------------------
------------------------------------------------------------
------------------------------------------------------------
------------------------------------------------------------
------------------------------------------------------------
------------------------------------------------------------
------------------------------------------------------------
------------------------------------------------------------
------------------------------------------------
>

>72(G)_H16_J1_CAJUZE010000591_1_Ypsolopha_scabrella_genome_assembly_contig_atg000600l_1_204879_whole_genome_shotgun_sequence:119579-122587
TCAACTATTATAACCAGATCCCCAATCTTTATATCTTGTCCTCGATTTCTTTTAGTTTGA
TTATGTGGTTAATGCAACCAAATGGGGAGAACTTCACGCACCCAACGATTCCAGAAATGG
TTAAAAAGTCGCAAGGCTTTCCTCCATTCAGAGCTAAGGATTAAATCACGATCATCTAAG
CTTTTAGGAATGATTTTGTTGGTTGAGGAAAGGTGTCAAGGTTGTTGGGTCTTCGGGATC
CGTAGGCACGTGAGTCAATGGGCGTGAATTACCTATTGCTTCAGCCTCGGCAAGTAATGT
CAGTCAGTAGTGTTTCCTTTGGAGCTCTTTGGTCAAGCGTTGCCTTCAAAGCTACTTTCA
CAGTACGTACTAAGCGTTCCCAACACAAATTCTGTTATTTTCTCCAAAATTAATACTGAT
TTCGGAGTTGTAGACTTAAAAGAACGAAGCCGTGAATAAAATAATTGCTTATTAGTGCAA
AAAATCATTTTTTTTACCAAAATTGTGACGTGGTAGAGAAAATTTGAGTTCATATTCGTA
TAGCACACCATTTCTTCTAAGAATAACAAATCATCGTCTAGGCACCAAAAACCTTGTTGA
TTAACAGAATTAAACGTCTGTACTCACAGTGAGCGTAGCTCTAAAGGTACCATGTGTCGC
TGTCGCGCTAAGCGCGTACTTGTTGAAGTATCCCACGATGATCTTACTGTGCCAAACGCC
CGAGGTCAGCAGAGCGCGGAGGGAGAAGGTCACGTGCCATTCCTGGGTCAGGAACGTGTA
GATAGTGTTGAGGTGCCCCTGGAATTATAAAGCTTGGCATCAGTAGTGATTTTGATATAG
CAGTCGTTTAAGAGGAGTTTTGGTGAAAAGCGGTTTTAATATTTATAACCCGGAGACGTA
CTTTAGGGGGTAACAGAGAATCTCGGTGCAAAATGCATGTGTTTATATTATTTTCCTTAC
TTTTAAATAAAAACTGTGCACTAAATGCGTTTTATGTAATATACAGTCAGTGACACAAGA
GCGTACGGGGTGAAAATAAAAAATCGTGGACCAGGGGAAAGGGAGGATGCTACTAATGTA
TACAGCGGAGCAACGACTCTGATGCACAGTGGTCTTGGGAAAAATATGATTGTTGAGTAC
TATCTAGGTTTTGCTATGTAAAAGTGAGACCTAGTCTCAAGCCT--AACCTTAGGTCTAT
GTGAATATGAGCGCAAAAACTCTTTACTGTTAACCTGTAAGTGCACCTTGTTGTAGCATT
GGTTGTAGGTAGCAACATCGATATCAGTAAATTGTTACAGCATTAGAACGGCCACCCGCG
ACGGCGATAACGCTCTTATCGCTGAACTTAAATGGTATTTATATTAATTTCCTCTCATTC
AATTAAATATGTTATCGGGCTCAATTGATCGATCTCATCCTGTCCGTGAGGTTTATTGAA
ATATTAATAGTTCGGAAAAATGAAACAATACACCATTGTTCGATAAGGTTTGACGTCATA
CCTACGGTAAGGCATACCTACGGTAAGGTGTACAGGTACACGTGCGGAGGTAATTAAGTG
TTCATCACCTAACGATGGTGTGCATGGACGATTCAACAAAAACCCAAGTCTCTCGGGTTC
GCTTGGTAAACTGCTTTGCGGACATGAGTGCACGCTGCAACGCTGTAGTGGAATAGCTTG
TCGGAGCCGAACATCCGAAGAACATACAACATAGTCGAGTAAGACTGCAGGTCACGTAGC
AAGACTGCGTGCATACTCAGCATGCCGGGGTGCTTGCAGTTAGAGTTGAAACAATCGTTG
GTTGCATTTGTACCGTAACGAGCACCTACTGAAGCTTACCTATACTTTTTTCCATACGGA
GCATGATTGTGCTAGCTAACAGGAGTTAACACAGTGTATGATATCACTCCCGTAATAAAA
TATAAAAC--TATGCATTATCCTTATCAATTTTTTCCTTTTCAGCTGAAAATAACTGGGT
ATTGCCGATGTGTATTACCCGTTGACATCATCGATATTGCGCCATTTTACCACAAAATAC
GTTCCTCTACCTAATTTGCTTATCATTTCTGTCGTTACTGCGGTACACCATGAGGTCACG
GTATTTGAATTATCCCTCATTACCGAGCTTATTCAAGTGGAAAAATTCCCGATAATTATG
GAATGCCAACCAGTCCTTATTAGGTAGGTTTCGGGTTAGTATAAACGGAGGAAAGTACAT
ATACAATCAATCATTAGCACATATACACTCGCCATAATCACAAGGTTGTGTACAATCAAT
CAGTCTTGACAAAATCACCATGTCATCATTCACAAAATCATCATTCACCATGAGCGGAAA
CTCTGGAGAAGCCGTTCATCGAGACAACGAGGAAAAATCTCGGAAGGAGTAAGAGCGCGC
GGAAGACGAAGAATAAAAGCGCAGACAAGACTTGGAGCGTGAGGAGAGAAAACGTCAGAA
GGCAGAGCAGCGGCGACTGGACAGGCACTTGATGCAGTATGCAGCAGCTTTGCGTGAGCA
GGCATCGTGGCGTGGAACTCTTAACCGGCCGAAGTAGTGCTAGTATTTGTTTATATAATA
AGTATTAGGTATTTGTGTACGTCAGTATTAAGTATATTGTGTAAATAAGTGTTTGTTTTT
GAAAATAAAATAAAACTTGTTCCCGATACATATTTATTTCATTTCAAAATGCATGCCGAC
TAACAAATGTCACGACATACCTGTTTCCTTCATGATACTAGATATTTAGGTAGTTAGTTT
AATAATGATAATAATATATTTTACTAGTTCTATCCACTAAGATGTTGTACAATCTACATC
CATGCATAGATAACCGTGGTCACTATACTTTGTAACACGATAGAGGGGCACCGCGACATG
CTATGCAGCGATAGGTAGCGATAGGTAAGGTGCACGTTATATATGGTGTTTAGGTAAGGT
ATCTGTCATACCATAGTCCTAACATTACAGGAATCATGAAAAGTATACATATTTAGAATG
TTTTGTACATCAT
>72(G)_H16_J1_CAJUZE010000623_1_Ypsolopha_scabrella_genome_assembly_contig_atg000641l_1_794391_whole_genome_shotgun_sequence:482134-485144
TCAACTATTATAACCAGATCCCCAATCTTTATATTTTGTCCTCGATTTCTTTTAGTTTGA
TTACGTGGTTAATGCAACCAAATGGGGAGAACTTCACGCACCCAACGATTCCAGAAATGG
TTAAAAAGTCGCAATGCTTTTCTCCATTCAGAGCTAAGGATTAAATCACGATCATCTAAG
CTTTTAGGAATGATTTTGTTGGTTGAGGAAAGGTGTCAAGGTTGTTGGGTCTTCGGGATC
CGTAGGCACGTGAGTCAATGGGCGTGAATTAACTATTGCTTCAGCCTCGTCAAGTAATGT
CAGTCAGTAGTGTTTCCTTTGGAGCTCTTTGGTCAAGCGTTGCCTTCAAAGCTACTTTCA
CAGTACGTACTAAGCGTTCCCAACACAAATTCTGTTATTTTCTCCAAAATTAATACTGAT
TTCGGAGTTGTAGACTTAAAAGAACGAAGCCGTGAATAAAATAATTGCTTATTAGTGCAA
AAAATCATTTTTTTTACCAAAATTGTGACGTGGTAGAGAAAATTTGAGTTCATATTCGTA
TAGCACACCATTTCTTCTAAGAATAACAAAACATCGTCTGGGCACCAAAAACCTTGTTGA
TTAACAGAATTAAACGTCTGTACTCACAGTGAGCGTAGCTCTAAAGGTACCATGTGTCGC
TGTCGCGCTAAGCACGTACGTGTTGAAGTATCCCACGATGATCTCACTGTGCCAAACGCC
CGAGGTCAGCAGAGCGCGGAGGGAGAAGGTCACGTGCCATTCCTGGGTCAGGAACGTGTG
GATATTGTTGAGGTGCCCCTGGAATTATAAAGCTTGGCATCAGTAGTGATTTTGATATAG
CAGTCGTTTAAGAGGAGTTTTGGTGAACAGCGGTTTTAATATTTATAACCCGGAGACGTA
CTTTAGGGGGTAACAGAGAATCTCGGTGCAAAATGCATGTGTTTATATTATTTTCCTTAC
TTTTAAATAAAAACTGTGCACTAAATGCGTTTTATGTAATATACAGTCAGTGACACAAGA
GCGTACGGGGTGAAAATAAAAAATCGTGGACCAGGGGAAAGGGAGGATGCTACTAATGTA
TGCAGCGGAGCAACGACTCTGATGCACAGTGGTCTTGGGAAAAATATGATTGTTGAGTAC
TATCTAGGTTTTGCTATGTAAAAGTGAGACCTAGTCTCAAGCCT--AACCTTAGGTCTCT
GTGAATATGAGCGCAAAAACTCTTTACTGTTAACCTGTAAGTGCACCTTGTTGTAGCATT
GGTTGTAGGTAGCAACATCCATATCAGTAAATTGTTACAGCATTAGAACGGCCACCCGCG
ACGGCGATAACGCTCTTATCGCTGAACTTAAATGGTATTTATATTAATTTCCTCTCATTC
AATTAAATATGTTATCGGGCTCAATTGATCGATCTCATCCTGTCCGTGAGGTTTATTGAA
ATATTAATAGTTCGGAAAAATGAAACAATACACCATTGTTCGATAAGGTTTGACGTCATA
CCTACGGTAAGGCATACCTACGGTAAGGTGTACAGGTACACGTGCGGAGGTAATTAAGTG
TTCATCACCTAACGATGGTGTGCATGGACGATTCAACAAAAACCCAAGTCTCTCGGGTTC
GCTTGGTAAACTGCTTTGCGGACATGAGTGCACGCTGCAACGCTGTAGTGGAATAGCTTG
TCGGAGCCGAACATCCGAAGAACATACAACATAGTCGAGTAAGACTGCAGGTCACGTAGC
AAGACTGCGTGCATACTCAGCATGCCGGGGTGCTTGCAGTTAGAGTTGAAACAATCGTTG
GTTGCATTTGTACCGTAACGAGCACCTACTGAAGCTTACCTATACTTTTTTCCATACGGA
GCATGATTGTGCTAGCTAACAGGAGTTAACACAGTGTATGATATCACTGCTGTAATAAAA
TATAAAACTGTATGCATTATCCTTATCAATTTTTTCCTTTTCAGCTGAAAATAACTGGGT
ATTGCCGATGTGTATTACCCGTTGACATCATCGATATTGCGCCATTTTACCACAAAATAC
GTTCCTCTACCTAATTTGCTTATCAATTCTGTCGTTACTGCGGTACACCATGAGGTCACG
GTATTTGAATTATCCCTCATTACCGAGCTTATTCAAGTGGAAAAATTCCCGATAATTATG
GAATGCCAACCAGTCCTTATTAGGTAGGTTTCGGGTTAGTATAAACGGAGGAAAGTACAT
ATACAATCAATCATTAGCACATATACACTCGCCATAATCACAAGGTTGTGTACAATCAAT
CAGTCTTGACAAAATCACCATGTCATCATTCACAAAATCATCATTCACCATGAGCGGAAA
CTCTGGAGAAGCCGTTCATCGAGACAACGAGGAAAAATCTCGGAAGGAGCAAGAGCGCGC
GGAAGAAGAAGAAGAAAAGCGCAGACAAGACTTGGAGCGTGAGGAGAGAAAACGTCAGAA
GGCAGAGCAGCGGCGACTGGACAGGCACTTGATGCAGTATGCAGCAGCTTTGCGTGAGCA
GGCATCGTGGCGTGGAACTCTTAACCGGCCGAAGTAGTGCTAGTATTTGTTTATATAATA
AGTATTAGGTATTTGTGTACGTCAGTATTAAGTATATTGTGTAAATAAGTGTTTGTTTTT
GAAAATAAAATAAAACTTGTTCCCGATACATATTTATTTCATTTCAAAATGCATGCCGAC
TAACAAATGTCACGACATACCTGTTTCCTTCATGATACTAGATATTTAGGTAGTTAGTTT
AATAATGATAATAATATATTTTACTAGTTCTATCCACTAAGATGTTGTACAATCTACATC
CATGCATAGATAACCGTGGTCACTATACTTTGTAACACGATAGAGGGGCACCGCGACATG
CTATGCAGCGATAGGTAGCGATAGGTACGGTGCACGTTATATATGGTGTTTAGGTAAGGT
ATCTGTCATACCATAGTCCTAACATTACAGGAATCATGAAAAGTATACATATTTAGAATG
TTTTGTACATCAT
>72(G)_CAJUZE010000623_1_Ypsolopha_scabrella_genome_assembly_contig_atg000641l_1_794391_whole_genome_shotgun_sequence:482134-485144
------------------------------------------------------------
------------------------------------------------------------
------------------------------------------------------------
------------------------------------------------------------
------------------------------------------------------------
------------------------------------------------------------
------------------------------------------------------------
------------------------------------------------------------
------------------------------------------------------------
------------------------------------------------------------
------------------------------------------------------------
------------------------------------------------------------
------------------------------------------------------------
------------------------------------------------------------
------------------------------------------------------------
------------------------------------------------------------
----------------------------------------ATACAGTCAGTGACACAAGA
GCGTACGGGGTGAAAATAAAAAATCGTGGACCAGGGGAAAGGGAGGATGCTACTAATGTA
TGCAGCGGAGCAACGACTCTGATGCACAGTGGTCTTGGGAAAAATATGATTGTTGAGTAC
TATCTAGGTTTTGCTATGTAAAAGTGAGACCTAGTCTCAAGCCT--AACCTTAGGTCTCT
GTGAATATGAGCGCAAAAACTCTTTACTGTTAACCTGTAAGTGCACCTTGTTGTAGCATT
GGTTGTAGGTAGCAACATCCATATCAGTAAATTGTTACAGCATTAGAACGGCCACCCGCG
ACGGCGATAACGCTCTTATCGCTGAACTTAAATGGTATTTATATTAATTTCCTCTCATTC
AATTAAATATGTTATCGGGCTCAATTGATCGATCTCATCCTGTCCGTGAGGTTTATTGAA
ATATTAATAGTTCGGAAAAATGAAACAATACACCATTGTTCGATAAGGTTTGACGTCATA
CCTACGGTAAGGCATACCTACGGTAAGGTGTACAGGTACACGTGCGGAGGTAATTAAGTG
TTCATCACCTAACGATGGTGTGCATGGACGATTCAACAAAAACCCAAGTCTCTCGGGTTC
GCTTGGTAAACTGCTTTGCGGACATGAGTGCACGCTGCAACGCTGTAGTGGAATAGCTTG
TCGGAGCCGAACATCCGAAGAACATACAACATAGTCGAGTAAGACTGCAGGTCACGTAGC
AAGACTGCGTGCATACTCAGCATGCCGGGGTGCTTGCAGTTAGAGTTGAAACAATCGTTG
GTTGCATTTGTACCGTAACGAGCACCTACTGAAGCTTACCTATACTTTTTTCCATACGGA
GCATGATTGTGCTAGCTAACAGGAGTTAACACAGTGTATGATATCACTGCTGTAATAAAA
TATAAAACTGTATGCATTATCCTTATCAATTTTTTCCTTTTCAGCTGAAAATAACTGGGT
ATTGCCGATGTGTATTACCCGTTGACATCATCGATATTGCGCCATTTTACCACAAAATAC
GTTCCTCTACCTAATTTGCTTATCAATTCTGTCGTTACTGCGGTACACCATGAGGTCACG
GTATTTGAATTATCCCTCATTACCGAGCTTATTCAAGTGGAAAAATTCCCGATAATTATG
GAATGCCAACCAGTCCTTATTAGGTAGGTTTCGGGTTAGTATAAACGGAGGAAAGTACAT
ATACAATCAATCATTAGCACATATACACTCGCCATAATCACAAGGTTGTGTACAATCAAT
CAGTCTTGACAAAATCACCATGTCATCATTCACAAAATCATCATTCACCATGAGCGGAAA
CTCTGGAGAAGCCGTTCATCGAGACAACGAGGAAAAATCTCGGAAGGAGCAAGAGCGCGC
GGAAGAAGAAGAAGAAAAGCGCAGACAAGACTTGGAGCGTGAGGAGAGAAAACGTCAGAA
GGCAGAGCAGCGGCGACTGGACAGGCACTTGATGCAGTATGCAGCAGCTTTGCGTGAGCA
GGCATCGTGGCGTGGAACTCTTAACCGGCCGAAGTAGTGCTAGTATTTGTTTATATAATA
AGTATTAGGTATTTGTGTACGTCAGTATTAAGTATATTGTGTAAATAAGTGTTTGTTTTT
GAAAATAAAATAAAACTTGTTCCCGATACATATTTATTTCATTTCAAAATGCATGCCGAC
TAACAAATGTCACGACATACCTGTTTCCTTCATGATACTAGATATTTAGGTAGTTAGTTT
AATAATGATAATAATATATTTTACTAGTTCTATCCACTAAGATGTTGTACAATCTACATC
CATGCATAGATAACCGTGGTCACTATACTTTGTAACACGATAGAGGGGCACCGCGACATG
CTATGCAGCGATAGGTAGCGATAGGTACGGTGCACGTTATATATGGTGTTTAGGTAAGGT
ATCTGTCATACCATAGTCCTAACATTACAGGAATCATGAAAAGTATACATATTTAGAATG
TTTTGTACATCAT
>72(G)_H16_J1_
------------------------------------------------------------
------------------------------------------------------------
------------------------------------------------------------
------------------------------------------------------------
------------------------------------------------------------
------------------------------------------------------------
------------------------------------------------------------
------------------------------------------------------------
------------------------------------------------------------
------------------------------------------------------------
------------------------------------------------------------
------------------------------------------------------------
------------------------------------------------------------
------------------------------------------------------------
------------------------------------------------------------
------------------------------------------------------------
-----------------------------------------TACAGTCATGGTCATAAGA
CCGTGCGGGGCAAAAATAAAAAACGGAGGACCGGGGAAAGGGGAGGGTAATACCAATGTA
TGCAGCGGAGAAGCGACTCTGATGCAAAGTCAACTTGGGA--------ATTGTTGAAGGA
GTTATAAGTTTTTGTATGTGGAAATGAGACCTAGATTCAAGCTCTCAACCTAAGGTCGCT
ATGATTGCGGGTGCAAGAAGACTTTACTTCTAATCTGTAAATGCACTT-----------T
TGTTTTAGGTAGCAATATCGATATCAGCAAACCATTACAACATTAAAGCGACCACCCGTA
------------------------------------------------------------
------------------------------------------------------------
------------------------------------------------------------
------------------------------------------------------------
------------------------------------------------------------
------------------------------------------------------------
------------------------------------------------------------
------------------------------------------------------------
------------------------------------------------------------
------------------------------------------------------------
------------------------------------------------------------
------------------------------------------------------------
------------------------------------------------------------
------------------------------------------------------------
------------------------------------------------------------
------------------------------------------------------------
------------------------------------------------------------
------------------------------------------------------------
------------------------------------------------------------
------------------------------------------------------------
------------------------------------------------------------
------------------------------------------------------------
------------------------------------------------------------
------------------------------------------------------------
------------------------------------------------------------
------------------------------------------------------------
------------------------------------------------------------
------------------------------------------------------------
-------------
>

>73(G)_H16_J1_CAJUZE010000623_1_Ypsolopha_scabrella_genome_assembly_contig_atg000641l_1_794391_whole_genome_shotgun_sequence:482134-485144
TCAACTATTATAACCAGATCCCCAATCTTTATATTTTGTCCTCGATTTCTTTTAGTTTGA
TTACGTGGTTAATGCAACCAAATGGGGAGAACTTCACGCACCCAACGATTCCAGAAATGG
TTAAAAAGTCGCAATGCTTTTCTCCATTCAGAGCTAAGGATTAAATCACGATCATCTAAG
CTTTTAGGAATGATTTTGTTGGTTGAGGAAAGGTGTCAAGGTTGTTGGGTCTTCGGGATC
CGTAGGCACGTGAGTCAATGGGCGTGAATTAACTATTGCTTCAGCCTCGTCAAGTAATGT
CAGTCAGTAGTGTTTCCTTTGGAGCTCTTTGGTCAAGCGTTGCCTTCAAAGCTACTTTCA
CAGTACGTACTAAGCGTTCCCAACACAAATTCTGTTATTTTCTCCAAAATTAATACTGAT
TTCGGAGTTGTAGACTTAAAAGAACGAAGCCGTGAATAAAATAATTGCTTATTAGTGCAA
AAAATCATTTTTTTTACCAAAATTGTGACGTGGTAGAGAAAATTTGAGTTCATATTCGTA
TAGCACACCATTTCTTCTAAGAATAACAAAACATCGTCTGGGCACCAAAAACCTTGTTGA
TTAACAGAATTAAACGTCTGTACTCACAGTGAGCGTAGCTCTAAAGGTACCATGTGTCGC
TGTCGCGCTAAGCACGTACGTGTTGAAGTATCCCACGATGATCTCACTGTGCCAAACGCC
CGAGGTCAGCAGAGCGCGGAGGGAGAAGGTCACGTGCCATTCCTGGGTCAGGAACGTGTG
GATATTGTTGAGGTGCCCCTGGAATTATAAAGCTTGGCATCAGTAGTGATTTTGATATAG
CAGTCGTTTAAGAGGAGTTTTGGTGAACAGCGGTTTTAATATTTATAACCCGGAGACGTA
CTTTAGGGGGTAACAGAGAATCTCGGTGCAAAATGCATGTGTTTATATTATTTTCCTTAC
TTTTAAATAAAAACTGTGCACTAAATGCGTTTTATGTAATATACAGTCAGTGACACAAGA
GCGTACGGGGTGAAAATAAAAAATCGTGGACCAGGGGAAAGGGAGGATGCTACTAATGTA
TGCAGCGGAGCAACGACTCTGATGCACAGTGGTCTTGGGAAAAATATGATTGTTGAGTAC
TATCTAGGTTTTGCTATGTAAAAGTGAGACCTAGTCTCAAGCCT--AACCTTAGGTCTCT
GTGAATATGAGCGCAAAAACTCTTTACTGTTAACCTGTAAGTGCACCTTGTTGTAGCATT
GGTTGTAGGTAGCAACATCCATATCAGTAAATTGTTACAGCATTAGAACGGCCACCCGCG
ACGGCGATAACGCTCTTATCGCTGAACTTAAATGGTATTTATATTAATTTCCTCTCATTC
AATTAAATATGTTATCGGGCTCAATTGATCGATCTCATCCTGTCCGTGAGGTTTATTGAA
ATATTAATAGTTCGGAAAAATGAAACAATACACCATTGTTCGATAAGGTTTGACGTCATA
CCTACGGTAAGGCATACCTACGGTAAGGTGTACAGGTACACGTGCGGAGGTAATTAAGTG
TTCATCACCTAACGATGGTGTGCATGGACGATTCAACAAAAACCCAAGTCTCTCGGGTTC
GCTTGGTAAACTGCTTTGCGGACATGAGTGCACGCTGCAACGCTGTAGTGGAATAGCTTG
TCGGAGCCGAACATCCGAAGAACATACAACATAGTCGAGTAAGACTGCAGGTCACGTAGC
AAGACTGCGTGCATACTCAGCATGCCGGGGTGCTTGCAGTTAGAGTTGAAACAATCGTTG
GTTGCATTTGTACCGTAACGAGCACCTACTGAAGCTTACCTATACTTTTTTCCATACGGA
GCATGATTGTGCTAGCTAACAGGAGTTAACACAGTGTATGATATCACTGCTGTAATAAAA
TATAAAACTGTATGCATTATCCTTATCAATTTTTTCCTTTTCAGCTGAAAATAACTGGGT
ATTGCCGATGTGTATTACCCGTTGACATCATCGATATTGCGCCATTTTACCACAAAATAC
GTTCCTCTACCTAATTTGCTTATCAATTCTGTCGTTACTGCGGTACACCATGAGGTCACG
GTATTTGAATTATCCCTCATTACCGAGCTTATTCAAGTGGAAAAATTCCCGATAATTATG
GAATGCCAACCAGTCCTTATTAGGTAGGTTTCGGGTTAGTATAAACGGAGGAAAGTACAT
ATACAATCAATCATTAGCACATATACACTCGCCATAATCACAAGGTTGTGTACAATCAAT
CAGTCTTGACAAAATCACCATGTCATCATTCACAAAATCATCATTCACCATGAGCGGAAA
CTCTGGAGAAGCCGTTCATCGAGACAACGAGGAAAAATCTCGGAAGGAGCAAGAGCGCGC
GGAAGAAGAAGAAGAAAAGCGCAGACAAGACTTGGAGCGTGAGGAGAGAAAACGTCAGAA
GGCAGAGCAGCGGCGACTGGACAGGCACTTGATGCAGTATGCAGCAGCTTTGCGTGAGCA
GGCATCGTGGCGTGGAACTCTTAACCGGCCGAAGTAGTGCTAGTATTTGTTTATATAATA
AGTATTAGGTATTTGTGTACGTCAGTATTAAGTATATTGTGTAAATAAGTGTTTGTTTTT
GAAAATAAAATAAAACTTGTTCCCGATACATATTTATTTCATTTCAAAATGCATGCCGAC
TAACAAATGTCACGACATACCTGTTTCCTTCATGATACTAGATATTTAGGTAGTTAGTTT
AATAATGATAATAATATATTTTACTAGTTCTATCCACTAAGATGTTGTACAATCTACATC
CATGCATAGATAACCGTGGTCACTATACTTTGTAACACGATAGAGGGGCACCGCGACATG
CTATGCAGCGATAGGTAGCGATAGGTACGGTGCACGTTATATATGGTGTTTAGGTAAGGT
ATCTGTCATACCATAGTCCTAACATTACAGGAATCATGAAAAGTATACATATTTAGAATG
TTTTGTACATCAT---
>73(G)_H16_J1_CAJUZE010000833_1_Ypsolopha_scabrella_genome_assembly_contig_atg001043l_1_35166_whole_genome_shotgun_sequence:3215-6228
TCAACTATTATAACCAGATCCCCAATTTTTATATTTTGTCCTCGATTTCTTTTAGTTTGA
TTACGTGGTTAATGCAACCAAATGGGGAGAACTTCACGCACCCAACGATTCCAGAAATGG
TTAAAAAGTCGCAATGCTTTCCTCCATTCAGAGCTAAGGATTAAATCACGATCATCTAAG
CTTTTAGGAATGATTTTGTTGGTTGAGGAAAGGTGTCAAGGTTGTTGGGTCTTCGGGATC
CGTAGGCACGTGAGTCAATGGGCGTGAATTAACTATTGCTTCAGCCTCGTCAAGTAATGT
CAGTCAGTAGTGTTTCCTTTGGAGCTCTTTGGTCAAGCGTTGCCTTCAAAGCTACTTTCA
CAGTACGTACTAAGCGTTCCCAACACAAATTCTGTTATTTTCTCCAAAATTAATACTGAT
TTCGGAGTTGTAGACTTAAAAGAACGAAGCCGTGAATAAAATAATTGCTTATTAGTGCAA
AAAATCATTTTTTTTACCAAAATTGTGACGTGGTAGAGAAAATTTGAGTTCATATTCGTA
TAGCACACCATTTCTTCTAAGAATAACAAAACATCGTCTAGGCACCAAAAACCTTGTTGA
TTAACAGAATTAAACGTCTGTACACACAGTGAGCGTAGCTCTAAAGGTACCATGTGTCGC
TGTCGCGCTAAGCACGTACGTGTTGAAGTATCCCACGATGATCTCACTGTGCCAAACGCC
CGAGGTCAGCAGAGCGCGGAGGGAGAAGGTCACGTGCCATTCCTGGGTCAGGAACGTGTG
GATATTGTTGAGGTGCCCCTGGAATTATAAAGCTTGGCATCAGTAGTGATTTTGATATAG
CAGTCGTTTAAGAGGAGTTTTGGTGAACAGCGGTTTTAATATTTATAACCCGGAGACGTA
CTTTAGGGGGTAACAGAGAATCTCGGTGCAAAATGCATGTGTTTATATTATTTTCCTTAC
TTTTAAATAAAAACTGTGCACTAAATGCGTTTTATGTAATATACAGTCAGTGACACAAGA
GCGTACGGGGTGAAAATAAAAAATCGTGGACCAGGGGAAAGGGAGGATGCTACTAATGTA
TGCAGCGGAGCAACGACTCTGATGCACAGTGGTCTTGGGAAAAATATGATTGTTGAGTAC
TATCTAGGTTTTGCTATGTAAAAGTGAGACCTAGTCTCAAGCCT--AACCTTAGGTCTCT
GTGAATATGAGCGCAAAAACTCTTTACTGTTAACCTGTAAGTGCACCTTGTTGTAGCATT
GGTTGTAGGTAGCAACATCCATATCAGTAAATTGTTACAGCATTAGAACGGCCACCCGCG
ACGGCGATAACGCTCTTATCGCTGAACTTAAATGGTATTTATATTAATTTCCTCTTATTC
AATTAAATATGTTATCGGGCTCAATTGATCGATCTCATCCTGTCCGTGAGGTTTATTGAA
ATATTAATAGTTCGGAAAAATGAAACAATACACCATTGTTCGATAAGGTTTGACGTCATA
CCTACGGTAAGGCATACCTACGGTAAGGTGTACAGGTACACGTGCGGAGGTAATTAAGTG
TTCATCACCTAACGATGGTGTGCATGGACGATTCAACAAAAACCCAAGTCTCTCGGGTTC
GCTTGGTAAACTGCTTTGCGGACATGAGTGCACGCTGCAACGCTGTAGTGGAATAGCTTG
TCGGAGCCGAACATCCGAAGAACATACAACATAGTCGAGTAAGACTGCAGGTCACGTAGC
AAGACTGCGTGCATACTCAGCATGCCGGGGTGCTTGCAGTTAGAGTTGAAACAATCGTTG
GTTGCATTTGTACCGTAACGAGCACCTACTGAAGCTTACCTATACTTTTTTCCATACGGA
GCATGATTGTGCTAGCTAACAGGAGTTAACACAGTGTATGATATCACTGCCGTAATAAAA
TATAAAACTGTATGCATTATCCTTATCAATTTTTTCCTTTTCAGCTGAAAATAACTGGGT
ATTGCCGATGTGTATTACCCGTTGACATCATCGATATTGCGCCATTTTACCACAAAATAC
GTTCCTCTACCTAATTTGCTTATCAATTCTGTCGTTACTGCGGTACACCATGAGGTCACG
GTATTTGAATTATCCCTCATTACCGAGCTTATTCAAGTGGAAAAATTCCCGATAATTATG
GAATGCCAACCAGTCCTTATTAGGTAGGTTTCGGGTTAGTATAAACGGAGGAAAGTACAT
ATACAATCAATCATTAGCACATATACACTCGCCATAATCACAAGGTTGTGTACAATCAAT
CAGTCTTGACAAAATCACCATGTCATCATTCACAAAATCATCATTCACCATGAGCGGAAA
CTCTGGAGAAGCCGTTCATCGAGACAACGAGGAAAAATCTCGGAAGGAGCAAGAGCGCGC
GGAAGAAGAAGAAGAAAAGCGCAGACAAGACTTGGAGCGTGAGGAGAGAAAACGTCAGAA
GGCAGAGCAGCGGCGACTGGACAGGCACTTGATGCAGTATGCAGCAGCTTTGCGTGAGCA
GGCATCGTGGCGTGGAACTCTTAACCGGCCGAAGTAGTGCTAGTATTTGTTTATATAATA
AGTATTAGGTATTTGTGTACGTCAGTATTAAGTATATTGTGTAAATAAGTGTTTGTTTTT
GAAAATAAAATAAAACTTGTTCCCGATACATATTTATTTCATTTCAAAATGCATGCCGAC
TAACAAATGTCACGACATACCTGTTTCCTTCATGATACTAGATATTTAGGTAGTTAGTTT
AATAATGATAATAATATATTTTACTAGTTCTATCCACTAAGATGTTGTACAATCTACATC
CATGCATAGATAACCGTGGTCACTATACTTTGTAACACGATAGAGGGGCACCGCGACATG
CTATGCAGCGATAGGTAGCGATAGGTACGGTGCACGTTATATATGGTGTTTAGGTAAGGT
ATCTGTCATACCATAGTCCTAACATTACAGGAATCATGAAAAGTATACATATTTAGAATA
TTTTGTACATCATTAT
>73(G)_CAJUZE010000833_1_Ypsolopha_scabrella_genome_assembly_contig_atg001043l_1_35166_whole_genome_shotgun_sequence:3215-6228
------------------------------------------------------------
------------------------------------------------------------
------------------------------------------------------------
------------------------------------------------------------
------------------------------------------------------------
------------------------------------------------------------
------------------------------------------------------------
------------------------------------------------------------
------------------------------------------------------------
------------------------------------------------------------
------------------------------------------------------------
------------------------------------------------------------
------------------------------------------------------------
------------------------------------------------------------
------------------------------------------------------------
------------------------------------------------------------
----------------------------------------ATACAGTCAGTGACACAAGA
GCGTACGGGGTGAAAATAAAAAATCGTGGACCAGGGGAAAGGGAGGATGCTACTAATGTA
TGCAGCGGAGCAACGACTCTGATGCACAGTGGTCTTGGGAAAAATATGATTGTTGAGTAC
TATCTAGGTTTTGCTATGTAAAAGTGAGACCTAGTCTCAAGCCT--AACCTTAGGTCTCT
GTGAATATGAGCGCAAAAACTCTTTACTGTTAACCTGTAAGTGCACCTTGTTGTAGCATT
GGTTGTAGGTAGCAACATCCATATCAGTAAATTGTTACAGCATTAGAACGGCCACCCGCG
ACGGCGATAACGCTCTTATCGCTGAACTTAAATGGTATTTATATTAATTTCCTCTTATTC
AATTAAATATGTTATCGGGCTCAATTGATCGATCTCATCCTGTCCGTGAGGTTTATTGAA
ATATTAATAGTTCGGAAAAATGAAACAATACACCATTGTTCGATAAGGTTTGACGTCATA
CCTACGGTAAGGCATACCTACGGTAAGGTGTACAGGTACACGTGCGGAGGTAATTAAGTG
TTCATCACCTAACGATGGTGTGCATGGACGATTCAACAAAAACCCAAGTCTCTCGGGTTC
GCTTGGTAAACTGCTTTGCGGACATGAGTGCACGCTGCAACGCTGTAGTGGAATAGCTTG
TCGGAGCCGAACATCCGAAGAACATACAACATAGTCGAGTAAGACTGCAGGTCACGTAGC
AAGACTGCGTGCATACTCAGCATGCCGGGGTGCTTGCAGTTAGAGTTGAAACAATCGTTG
GTTGCATTTGTACCGTAACGAGCACCTACTGAAGCTTACCTATACTTTTTTCCATACGGA
GCATGATTGTGCTAGCTAACAGGAGTTAACACAGTGTATGATATCACTGCCGTAATAAAA
TATAAAACTGTATGCATTATCCTTATCAATTTTTTCCTTTTCAGCTGAAAATAACTGGGT
ATTGCCGATGTGTATTACCCGTTGACATCATCGATATTGCGCCATTTTACCACAAAATAC
GTTCCTCTACCTAATTTGCTTATCAATTCTGTCGTTACTGCGGTACACCATGAGGTCACG
GTATTTGAATTATCCCTCATTACCGAGCTTATTCAAGTGGAAAAATTCCCGATAATTATG
GAATGCCAACCAGTCCTTATTAGGTAGGTTTCGGGTTAGTATAAACGGAGGAAAGTACAT
ATACAATCAATCATTAGCACATATACACTCGCCATAATCACAAGGTTGTGTACAATCAAT
CAGTCTTGACAAAATCACCATGTCATCATTCACAAAATCATCATTCACCATGAGCGGAAA
CTCTGGAGAAGCCGTTCATCGAGACAACGAGGAAAAATCTCGGAAGGAGCAAGAGCGCGC
GGAAGAAGAAGAAGAAAAGCGCAGACAAGACTTGGAGCGTGAGGAGAGAAAACGTCAGAA
GGCAGAGCAGCGGCGACTGGACAGGCACTTGATGCAGTATGCAGCAGCTTTGCGTGAGCA
GGCATCGTGGCGTGGAACTCTTAACCGGCCGAAGTAGTGCTAGTATTTGTTTATATAATA
AGTATTAGGTATTTGTGTACGTCAGTATTAAGTATATTGTGTAAATAAGTGTTTGTTTTT
GAAAATAAAATAAAACTTGTTCCCGATACATATTTATTTCATTTCAAAATGCATGCCGAC
TAACAAATGTCACGACATACCTGTTTCCTTCATGATACTAGATATTTAGGTAGTTAGTTT
AATAATGATAATAATATATTTTACTAGTTCTATCCACTAAGATGTTGTACAATCTACATC
CATGCATAGATAACCGTGGTCACTATACTTTGTAACACGATAGAGGGGCACCGCGACATG
CTATGCAGCGATAGGTAGCGATAGGTACGGTGCACGTTATATATGGTGTTTAGGTAAGGT
ATCTGTCATACCATAGTCCTAACATTACAGGAATCATGAAAAGTATACATATTTAGAATA
TTTTGTACATCATTAT
>73(G)_H16_J1_
------------------------------------------------------------
------------------------------------------------------------
------------------------------------------------------------
------------------------------------------------------------
------------------------------------------------------------
------------------------------------------------------------
------------------------------------------------------------
------------------------------------------------------------
------------------------------------------------------------
------------------------------------------------------------
------------------------------------------------------------
------------------------------------------------------------
------------------------------------------------------------
------------------------------------------------------------
------------------------------------------------------------
------------------------------------------------------------
-----------------------------------------TACAGTCATGGTCATAAGA
CCGTGCGGGGCAAAAATAAAAAACGGAGGACCGGGGAAAGGGGAGGGTAATACCAATGTA
TGCAGCGGAGAAGCGACTCTGATGCAAAGTCAACTTGGGAA--------TTGTTGAAGGA
GTTATAAGTTTTTGTATGTGGAAATGAGACCTAGATTCAAGCTCTCAACCTAAGGTCGCT
ATGATTGCGGGTGCAAGAAGACTTTACTTCTAATCTGTAAATGCACTTTT----------
-GTTTTAGGTAGCAATATCGATATCAGCAAACCATTACAACATTAAAGCGACCACCCGTA
------------------------------------------------------------
------------------------------------------------------------
------------------------------------------------------------
------------------------------------------------------------
------------------------------------------------------------
------------------------------------------------------------
------------------------------------------------------------
------------------------------------------------------------
------------------------------------------------------------
------------------------------------------------------------
------------------------------------------------------------
------------------------------------------------------------
------------------------------------------------------------
------------------------------------------------------------
------------------------------------------------------------
------------------------------------------------------------
------------------------------------------------------------
------------------------------------------------------------
------------------------------------------------------------
------------------------------------------------------------
------------------------------------------------------------
------------------------------------------------------------
------------------------------------------------------------
------------------------------------------------------------
------------------------------------------------------------
------------------------------------------------------------
------------------------------------------------------------
------------------------------------------------------------
----------------
>

>74(J)_H12_J2_CAJUZE010000728_1_Ypsolopha_scabrella_genome_assembly_contig_atg000785l_1_205288_whole_genome_shotgun_sequence:384-2148
-CACATACGGCATTGTGTGCGCGATAAGAGCGTGTCTTAACAACGACAATGATGCAGATC
GGATGCAGTTTTAGTAGGGTGAAACAACTAGTATGTGCTTCTTGACCGAATACTGATAAC
ACAGAAGATATAAACAAAATAGACTGGGTTTCTCCAAAACGAGAAACTGTTAGGTTATCG
GGCGACTTAGTGATAAGGTATTTAACTCGTGTAAAAGCAATGCTGAGACCACGTCAGCCG
ATATTTAGATACACGTCGCACTTAGGTATCATCCCACTTTAGTACTCCTGTTTGAAAAAG
AACTACAATTATAGCACTAGTGGATCTTGTGAGTGCCCGCTATGAATGCTGCGCTGCAAG
TCCAGCGTCATGCTTACATTATGCAAAAGTGGCAAAGCGGTGCATGGCCTATGAGATGCG
GGTGACCGCTGCATGGCAACAAAGCAGATAATTCTACAAGAAGTATGTTTATTCTAGGCG
TTCTAGGTATCGTTCCGTGAGAACGTGAGCTGTAGGTTTCTGGCAATTCGGCCCCAGCTT
GGATGCTGATGCTGCGGCCCCAGCAATTCATGTTACCTGCTGCTTTGACCCATACTCATA
TCACTTTAGAGGCGGCACATACGAAAAAAGTCAAAATTTTCGGAAATGCATCTGACCCCT
ATGCACTATAGAATCTTCATCACTGAATACGAAAATAGTACCCTTGCGTTACCTAGATGT
TTAATTTTGAAGTTATAGACCGTACGCTACCGTGTCATTGACTGTAGGTACCCATCCTGT
GTTTTATTTAAGGTAGGTATTCTTTTTCTGTATTTTTTATATATTTATTTTGGTAGTTAG
TTTTATTTATAGATAATTAGTTTTTCGGCCTTTCTTCCCAGTAGTTCTTTTTAATAATAT
GATTAAAAAAATGTCCCTTTAATCATTAGCGATATAAAAGGTAAACGCACAATGCACATA
AAACAATTAAAACAATTTAAATTAATTAAACTAATTAAAAAATAAACAGTCAGTTTTGCA
TTATAAAGTCATTTAAAAAAAGTAGTATAATAGTACATTACGATACGAGAGCGATGAAAC
GTTTTCTGACGAGTGTGAGTTTGCGGCACGAGCCGAAGGTGAGTGCTGCAATCACACAAG
TCGAGAAAAAGTTTCTCGCACGAGTATCGTATAATATTTTATAGCAAAAGTGCGGAAAAT
GCCGACTTTACGCAAGCGCAGCGTGCGTAAAACGGTCATTTTACGCACGGTGTGCTATAA
ACAGTATTTAAGCATTTTCAAAAGCACGCACAATAATGTTGTGTTGTTTTCACTTCCAGA
TTCGTTGTTAATCATAGTACTGTTATTCACCCTGTGTGTAATGATTATTTGACTGGGGTC
TACATATATGTAGCGGTCATCGAATCATGCTCCGGAGGATAAAACCCTAAAGAGCTGTGA
CTTGACGTAGATATTTCGTTAGGCTCTGGAGAGTTTATTTGATTGGAATTAGAATAAAAT
CCCAAGCTACTGTTGCTGCCTGTCGTAGCTGCCGGACTAGGAGTAAAATAATATTGCGGT
TGAGGCGATGGCCAACAAGCAGAAAACTGTGCATTGGGAAACATATTTATGTTTGTCCTT
TTTTGTATATCAGCTAGTCTACATTTGGATAGTACTTTTTGGATTTCTTCTTGTGATATA
ACAGATTGTTCTTCAGAAAGTTTTTTGAGCTGAGCCGCTACATGTTTAACGAAAATATCA
AGGTCAGTCTCTTCCACAGATGGTGA
>74(J)_H12_J2_CAJUZE010000846_1_Ypsolopha_scabrella_genome_assembly_contig_atg001085l_1_25823_whole_genome_shotgun_sequence:12738-14502
GCACATACGGCATTGTGTGCGCGATAAGAGCGTGTCTTAACAACGACAATGATGCAGATC
GGATGCAGTTTTAGTAGGGTGAAACAACTAGTATGTGCTTCTTGACCGAATACTGATAAC
ACAGAAGATATAAACAAAATAGACTGGGTTTCTCCAAAACGAGAAACTGTTAGGTTATCG
GGCGACTTAGTGATAAGGTATTTAACTCGTGTAAAAGCAATGCTGAGACCACGTCAGCCG
ATATTTAGATACACGTCGCACTTAGGTATCATCCCACTTTAGTACTCCTGTTTGAAAAAG
AACTACAATTATAGCACTAGTGGATCTTGTGAGTGCCCGCTATGAATGCTGCGCTGCAAG
TCCAGCGTCATGCTTACATTATGCAAAAGTGGCAAAGCGGTGCATGGCCTATGAGATGCG
GGTGACCGCTGCATGGCAACAAAGCAGATAATTCTACAAGAAGTATGTTTATTCTAGGCG
TTCTAGGTATCGTTCCGTGAGAACGTGAGCTGTAGGTTTCTGGCAATTCGGCCCCAGCTT
GGATGCTGATGCTGCGGCCCCAGCAATTCATGTTACCTGCTGCTTTGACCCATACTCATA
TCACTTTAGAGGCGGCACATACGAAAAAAGTCAAAATTTTCGGAAATGCATCTGACCCCT
ATGCACTATAGAATCTTCATCACTGAATACGAAAATAGTACCCTTGCGTTACCTAGATGT
TTAATTTTGAAGTTATAGACCGTACGCTACCGTGTCATTGACTGTAGGTACCCATCCTGT
GTTTTATTTAAGGTAGGTATTCTTTTTCTGTATTTTTTATATATTTATTTTGGTAGTTAG
TTTTATTTATAGATAATTAGTTTTTCGGCCTTTCTTCCCAGTAGTTCTTTTTAATAATAT
GATTAAAAAAATGTCCCTTTAATCATTAGCGATATAAAAGGTAAACGCACAATGCACATA
AAACAATTAAAACAATTTAAATTAATTAAACTAATTAAAAAATAAACAGTCAGTTTTGCA
TTATAAAGTCATTTAAAAAAAGTAGTATAATAGTACATTACGATACGAGAGCGATGAAAC
GTTTTCTGACGAGTGTGAGTTTGCGGCACGAGCCGAAGGTGAGTGCTGCAATCACACAAG
TCGAGAAAAAGTTTCTCGCACGAGTATCGTATAATATTTTATAGCAAAAGTGCGGAAAAT
GCCGACTTTACGCAAGCGCAGCGTGCGTAAAACGGTCATTTTACGCACGGTGTGCTATAA
ACAGTATTTAAGCATTTTCAAAAGCACGCACAATAATGTTGTGTTGTTTTCACTTCCAGA
TTCGTTGTTAATCATAGTACTGTTATTCACCCTGTGTGTAATGATTATTTGACTGGGGTC
TACATATATGTAGCGGTCATCGAATCATGCTCCGGAGGATAAAACCCTAAAGAGCTGTGA
CTTGACGTAGATATTTCGTTAGGCTCTGGAGAGTTTATTTGATTGGAATTAGAATAAAAT
CCCAAGCTACTGTTGCTGCCTGTCGTAGCTGCCGGACTAGGAGTAAAATAATATTGCGGT
TGAGGCGATGGCCAACAAGCAGAAAACTGTGCATTGGGAAACATATTTATGTTTGTCCTT
TTTTGTATATCAGCTAGTCTACATTTGGATAGTACTTTTTGGATTTCTTCTTGTGATATA
ACAGATTGTTCTTCAGAAAGTTTTTTGAGCTGAGCCGCTACATGTTTAACGAAAATATCA
AGGTCAGTCTCTTCCACAGATGGTG-
>74(J)_CAJUZE010000728_1_Ypsolopha_scabrella_genome_assembly_contig_atg000785l_1_205288_whole_genome_shotgun_sequence:384-2148
-CACATACGGCATTGTGTGCGCGATAAGAGCGTGTCTTAACAACGACAATGATGCAGATC
GGATGCAGTTTTAGTAGGGTGAAACAACTAGTATGTGCTTCTTGACCGAATACTGATAAC
ACAGAAGATATAAACAAAATAGACTGGGTTTCTCCAAAACGAGAAACTGTTAGGTTATCG
GGCGACTTAGTGATAAGGTATTTAACTCGTGTAAAAGCAATGCTGAGACCACGTCAGCCG
ATATTTAGATACACGTCGCACTTAGGTATCATCCCACTTTAGTACTCCTGTTTGAAAAAG
AACTACAATTATAGCACTAGTGGATCTTGTGAGTGCCCGCTATGAATGCTGCGCTGCAAG
TCCAGCGTCATGCTTACATTATGCAAAAGTGGCAAAGCGGTGCATGGCCTATGAGATGCG
GGTGACCGCTGCATGGCAACAAAGCAGATAATTCTACAAGAAGTATGTTTATTCTAGGCG
TTCTAGGTATCGTTCCGTGAGAACGTGAGCTGTAGGTTTCTGGCAATTCGGCCCCAGCTT
GGATGCTGATGCTGCGGCCCCAGCAATTCATGTTACCTGCTGCTTTGACCCATACTCATA
TCACTTTAGAGGCGGCACATACGAAAAAAGTCAAAATTTTCGGAAATGCATCTGACCCCT
ATGCACTATAGAATCTTCATCACTGAATACGAAAATAGTACCCTTGCGTTACCTAGATGT
TTAATTTTGAAGTTATAGACCGTACGCTACCGTGTCATTGACTGTA--------------
------------------------------------------------------------
------------------------------------------------------------
------------------------------------------------------------
------------------------------------------------------------
------------------------------------------------------------
------------------------------------------------------------
------------------------------------------------------------
------------------------------------------------------------
------------------------------------------------------------
------------------------------------------------------------
------------------------------------------------------------
------------------------------------------------------------
------------------------------------------------------------
------------------------------------------------------------
------------------------------------------------------------
------------------------------------------------------------
--------------------------
>74(J)_H12_J2
------------------------------------------------------------
------------------------------------------------------------
------------------------------------------------------------
------------------------------------------------------------
------------------------------------------------------------
------------------------------------------------------------
------------------------------------------------------------
----------------------------------------------GTTTGTTCTAGGCG
TTCCAAGTGTCGTTGTGCCAGAACGTGAGCTGTAGGTTGCTGATAAGTTGGCGCTACCTT
GGATGCTGATTCTGCGGCCCCAGCGATTCATGTTACCTGCTGCTTTGACCCATATTTATA
GCACCTTAGAGCATGCACCTACAGAACAGGTCGAAATTTTCGAAAATGCATCTGACCTCT
ATGCATTATAGTATCTTCATCACTGAATCCGAAAATATCAACCTTGCCTAGCCTAGATGC
TTAATTTTGAAGTTATAGACCGCACGGTAACGTGGCACCTACTGTA--------------
------------------------------------------------------------
------------------------------------------------------------
------------------------------------------------------------
------------------------------------------------------------
------------------------------------------------------------
------------------------------------------------------------
------------------------------------------------------------
------------------------------------------------------------
------------------------------------------------------------
------------------------------------------------------------
------------------------------------------------------------
------------------------------------------------------------
------------------------------------------------------------
------------------------------------------------------------
------------------------------------------------------------
------------------------------------------------------------
--------------------------
>

>75_Hd27_J2_CAJUZE010000905_1_Ypsolopha_scabrella_genome_assembly_contig_hap_ptg000080l_1_402070_whole_genome_shotgun_sequence:242069-243382
CTAGCCTAGGATCGACGTTACGTTACTAGAAGTCTAAGTTTTGCGCCGTGGGCTTCATGG
GCTATGCAACTGTGATTTTCTTACTTTTGTGCAACACCTGCAAGTCTTTTGCAGAGATTT
ATGTCTAGAACTT-ATCCAGGAGCAAGCCCGGAGGCTCGCAACCACCGTTTGTAGTGAAA
AAATTCAAGTGCATTTTGAGTGAAATGCATCCTAGTGCATCGGGTTAAGATTGCAATGGC
AAGATTCTTAGTCACACCTGAAACTGCATTCAGGCATTATAGACCGGACGGATCTGTGTT
CCTGGCTGTATATCTAGTGGTTTCGAAATGTTGGCATTGTGCTACTGATTACTTGAAAAT
ATTGAAAAGTCAACTAAGTGCGATAGTAGGCATCGTGCTACGAAATCATACTGTCTATCA
AACATGATTGTGTAAGTCTATTGAGAATAAGTGATCGACTGGAAAAGATTTGTAACCTTA
GACTACGTCATACTACCAAAGATCCGAACAAATTACGGCAAAAGAATGTTCACATATGAG
GGAGCACAGCTTTTTAACAATCTACCCTCAGAAATTAAAAATTCTGAACTCTTTAATGAT
TTCAAGCGTAAATTGGCTCAACATATTTTAAATAAATAATAACTGGTGTTAGAGAGGTGG
TTATAAGATTAAAGAAGTGAACTGCGGAGCTTCTTCAATTACTTCAATATTCTTCTTCTT
CAATACCTTCAATTATTGTCTGTGCGGATGGACGAAACTATAATTAATTAATTAAGATCT
CTTCTTATGTAAGTGACATATTGTCTTTAGTAAGAATAAAGTATCTTTAAACCTTAGATA
CCGCGCTTTTGTGAGGTTTTTAATCAGTCGTCTCTGTTTGACAATGATGTAAAGGGCATC
CTACGGTATCATAGCAGTACAGGTACTAAACACCTAGTTCTTGGTAAACAAACATACGGT
CATAGAATTAAGCTCTTTCCAGGTTTTTTTGTTTTATAGCATTATGCTCTTTTTACAGGT
TTTCGGGATGCTTTGTCAAAGCAAGGTGGTGCTTTTAAAAGTGTTCATAGGTTTATAACG
GCCATTAGCGCAATGTGTGTCGAACATTCAAACTCCTGCGCAAGGAGTTGGTCTCTAGTC
GATGTAT--GTGAAGCCCGTGCGCAACGTGGCCTTCCATGATATTTTTTTCTCGATTTCA
GGGTTGGCTCTATAGTAAAAGTTGTTCATATGGAAGAGTACTATCACCAGTTTTCGTTAA
CAAAATGACTTTAATTTCACGTCGTAT--ACAGACATAAATTAATTTAAAAATGTTTCG-
---
>75_Hd27_J2_CAJUZE010000905_1_Ypsolopha_scabrella_genome_assembly_contig_hap_ptg000080l_1_402070_whole_genome_shotgun_sequence:373981-375294
-TAGCCTAGGATCGACGTTACGTTACTAGAAGTCTAAGTTTTGCGCCGTGGGCTTCATGG
GCTATGCAACTGTGATTTTCTTACTTTTGTGCAACACCTGCAAGTCTTTTGCAGAGATTT
ATGTCTAGAACTT-ATCCAGGAGCAAGCCCGGAGGCTCGCAACCACCGTTTGTAGTGAAA
AAATTCAAGTGCATTTTGAGTGAAATGCATCCTAGTGCATCGGGTTAAGATTGCAATGGC
AAGATTCTTAGTCACACCTGAAACTGCATTCAGGCATTATAGACCGGACGGATCTGTGTT
CCTGGCTGTATATCTAGTGGTTTCGAAATGTTGGCATTGTGCTACTGATTACTTGAAAAT
ATTGAAAAGTCAACTAAGTGCGATAGTAGGCATCGTGCTACGAAATCATACTGTCTATCA
AACATGATTGTGTAAGTCTATTGAGAATAAGTGATCGACTGGAAAAGATTTGTAACCTTA
GACTACGTCATACTACCAAAGATCCGAACAAATTACGGCAAAAGAATGTTCACATATGAG
GGAGCACAGCTTTTTAACAATCTACCCTCAGAAATTAAAAATTCTGAACTCTTTAATGAT
TTCAAGCGTAAATTGGCTCAACATATTTTAAATAAATAATAACTGGTGTTAGAGAGGTGG
TTATAAGATTAAAGAAGTGAACTGCGGAGCTTCTTCAATTACTTCAATATTCTTCTTCTT
CAATACCTTCAATTATTGTCTGTGCGGATGGACGAAACTATAATTAATTAATTAAGATCT
CTTCTTATGTAAGTGACATATTGTCTTTAGTAAGAATAAAGTATCTTTAAACCTTAGATA
CCGCGCTTTTGTGAGGTTTTTAATCAGTCGTCTCTGTTTGACAATGATGTAAAGGGCATC
CTACGGTATCATAGCAGTACAGGTACTAAACACCTAGTTCTTGGTAAACAAACATACGGT
CATAGAATTAAGCTCTTTCCAGGTTTTTTTGTTTTATAGCATTATGCTCTTTTTACAGGT
TTTCGGGATGCTTTGTCAAAGCAAGGTGGTGCTTTTAAAAGTGTTCATAGGTTTATAACG
GCCATTAGCGCAATGTGTGTCGAACATTCAAACTCCTGCGCAAGGAGTTGGTCTCTAGTC
GATGTATTAGTCCAGTCAAATTACGAAATGAATAAACATGAG----CGAACACAGTTTGG
GCATTTTGAGGATCGAAAGGGGGGTGCACCCTGA---GCTTAAATTCCAATTTGAGGGGC
TGTAGTGAGGTCAGCTCAAGGTCATTTCGACCGAAACGCGTTTAATTCGATATCTCGAGA
ATG
>75_CAJUZE010000905_1_Ypsolopha_scabrella_genome_assembly_contig_hap_ptg000080l_1_402070_whole_genome_shotgun_sequence:242069-243382
CTAGCCTAGGATCGACGTTACGTTACTAGAAGTCTAAGTTTTGCGCCGTGGGCTTCATGG
GCTATGCAACTGTGATTTTCTTACTTTTGTGCAACACCTGCAAGTCTTTTGCAGAGATTT
ATGTCTAGAACTT-ATCCAGGAGCAAGCCCGGAGGCTCGCAACCACCGTTTGTAGTGAAA
AAATTCAAGTGCATTTTGAGTGAAATGCATCCTAGTGCATCGGGTTAAGATTGCAATGGC
AAGATTCTTAGTCACACCTGAAACTGCATTCAGGCATTATAGACCGGACGGATCTGTGTT
CCTGGCTGTATATCT---------------------------------------------
------------------------------------------------------------
------------------------------------------------------------
------------------------------------------------------------
------------------------------------------------------------
------------------------------------------------------------
------------------------------------------------------------
------------------------------------------------------------
------------------------------------------------------------
------------------------------------------------------------
------------------------------------------------------------
------------------------------------------------------------
------------------------------------------------------------
------------------------------------------------------------
------------------------------------------------------------
------------------------------------------------------------
------------------------------------------------------------
---
>75_Hd27_J2
----------ATCAACGTTACGTTACTAGAAGTATAAGTTTTGCACCAAGGGGTTCGTTA
GCTCTGCGGCGTTTGTCTTCTCACCTTTCTGCAACACCTGAGAGTCTTTTGCAGGGGTTC
ATGCCTAGGACCTCATCCAGAAGCAAGCCAGAAGGCTAGCGACCATCGTTTATAGTGAAA
AAATTCAAGTGCATTTTGAGTCAAGTGCATCCTAATGCATCAGGTTGTCATTGCAATGGC
GAAATTCCTACTCTCGCCTAACACTGCATCTAGGAATTATAGACCGTTTGATCTTGTGTT
CCTGACTGTA--------------------------------------------------
------------------------------------------------------------
------------------------------------------------------------
------------------------------------------------------------
------------------------------------------------------------
------------------------------------------------------------
------------------------------------------------------------
------------------------------------------------------------
------------------------------------------------------------
------------------------------------------------------------
------------------------------------------------------------
------------------------------------------------------------
------------------------------------------------------------
------------------------------------------------------------
------------------------------------------------------------
------------------------------------------------------------
------------------------------------------------------------
---
>
```
