## Supplementary Dataset 6 for "Somatic chromosomal integration of polydnavirus during parasitism triggered their germline infiltration in multiple lepidopteran families"

```
>Below are 57 HdIV circles from Legeai et al. (2020) https://doi.org/10.1186/s12915-020-00822-3

>Hd15_d5f49b51-b861-4c8e-9eaa-813c7c6b57f6 (sequence:exon) 4987 residues [scaffold91_len761975_cov90:469105-474091 + strand] [genomic]
GCTCTGTAGTTTCGAATGAAAGGAGAACGAGTTGTTCATTTTTTGTGATATCCACTGTGA
ACATTATCCGACAACGTTCCACCGGGTCGTGCCGATTACACTCGGTCCTTAAGCTCTGGA
AGACTACCTGAATAGCAACGTATGATAAGATTGCTGGAGGACGGATACCAGTTGACCGAA
CAGCCCGTGGGTGATTACTAAATGGTCAAGAGTAGAACGATTACGGAAAGAAAACCGCAT
TACATTGCTGCAGTTTTATAATCGTTACGTCTTGAGATTTACTAACTGTTCGTTTACTGG
GCTTGCTTCATACACGTCTTACTTCTTTTCATTTAGAGTACGCTCTACACTGATGAAACT
CGCTCACCTACTGAACTGAAACGAAATGGATATCAATCAAAGCATTTATTTCGTGAATAT
ACTACCGCAAAGACATTTTTAAAACACTTACACGTCTGGTCTATGCAAACAACTACTAAT
AAACAATTTTTCTACCGTGATTAAATAATCACCGCGGAAGGCGGTGTACAGAGTATTCGT
TACTTCATTTGGTGATTAATACAAAGATTACAACACTGCATGATCGTAGCACTTCAAAGT
GAATACTAGAGTCAAACCGCTACAAGAATTGTGAATATACTACCGCAACACACATTTTCA
AAACACTTACACGTCTGGTCTATGCAAACAACTACTAATAAACAATTTTTCTACCGTGAT
TAAATAATCACCGCGGAAGGCGGTGTACAGAGTATTCGTTACTTCATTTGGTGGTTAATA
CAAAGATTACAACACTGCATGACCGTAGCACTTCAAAGTGAATACTAGAGAGTCAAACCG
CTACAAGAATCGCTACATTACAAAATTATTCTGCCAATACTGTTTCATAAGTGTTTCTTT
TCTTTAATATTTAACACAAGAAGATTGAAATCGAAAATTCATATAACGTGCATATAATAT
ACTTGCCTGATACTGTGATGCTGTAACCACGTTGACAGCAGGAAGAATCACGATTTGATT
TAAAACTTTATTCGTTACAGCGATGGAAAAATAGGCAGCAGTTGTAGTTACAAGTGTACA
GCTCTTCCAAAGATAGCGTCCTCGTCGTGAATTGTTTTAAATAATCGAGAAGATGCGCAT
GGAACTTTTTTTCATTGCTGCTGTTTACACCACTCCATCTTGTCAACGTGCAGTCATCGT
TTCCATCGAGCGAATATTCGATTATTAAGATCGTGTCGCACAAGTCACAACGAAAGCGCG
TGACACGTTTTTCTCCTAACGGATCCGGGGTAAGTTTTGGGCCCACGGTGTCCGTCTTGG
AACACGATGGTCTAGTAATATGATCGTGAAAAAAAGCAAACTGACAGAGACAGATGACTA
TTGTTTTAGGCGCGATGAAAGTTGTAGGCTCCAGGTTCACCAAGCCTGGATGTAAAAAAT
TAATAGAGACGCACTGATGACGTATCGAGAACAGACAGTCCTGACACTTGTGCATTTTCA
TAACACGATTGCTGTTAGCCGATACGTTATAGAATTTCCGACATGATCGGTAGAATAAAT
TTTGTAATGCTTCGGCCTGTGATTCAGTAAAACTGGACTCTATTAGCAGGTTTTTATAAT
CGTTAGATCGAAACTTACTCATTACTGTCTCAACCCAGAATTGGTCATCGTCGATTCTGT
TTTTGGTGCTGCTGGACGCTACAGACTTGCTAGCAGATGGTTTGTTTCCAGATTTCAAGT
TTGAGCCAGCCTCGTTCCAGATCTCAAAATTATCTGAGCTCGAACTGGCTTCGCTCGTTG
TTTCCGATATCGATGCTTTCGTTGTCGATGCTTTTGATGTCGATGCTTTCCTTGTTGATG
CTTTTGATGTCGATGCTTGCGACGTCGATGGCTGTGATGTCGACGGTTGCGACGTCGATG
CTTGCGACGTCGATGGCTGCGATGTCGACGGTTGCGACGTCGATGCTTGCGACGTCGATG
GCTGCGATGTCGACGGTTGCGACGTCGATGGCTGCGATGTCGACGGTTGCGACGTCGATG
CTTTCTGAGACTGTTTTTTCCTAGTCTCGCGTGCCGGCTTCACGTTTGGCTTATCAGAAG
CCGCGAGTCCGGGTTCTTGCGACTCCTTATCAGTAACCACACTTTGATTGCGTAATGGTT
TGGTTTGTGAGCTAGCAGTCACTTCTTTCACTTCCTTTGTTTGTTTCTCAACGATTTCCA
TGATTGGCGTGATCTGCTTTTCTTCTGGTTCGATTTTCAGCGGACCGTAGGGACGTTTCT
TCGGCAAGAGTATGATTGCCTTCGTTGCAGGAGTATCACCGATGACATCTTGTTCCTTAT
CACCACCGTTGCTCGTTCCAGCAGCCGGAATATTTTTATTCGCTGATGTTTTTGTCGGAT
CCAACATTGTCAAAGGACACGTCACTTCTGTCAGACTGTCCGGTCTCTTAAGTGATAAAT
CAAGAGCACAGTCGGATTCGTCCTTAGTATTAAAATCAGACATTGTAACTATAAAAACAA
TGAAGTGCGATAAAACAGGCTATAAAACGTGCTAACCCAGCCATAAGGCGATAAAGGCCC
ACGCGTGCTTTCAACGTGCCGCTATCCGCAATGACTCATGTTGTTGACGCCCTCCCGGCG
CACGAATAAATTAGTCACGATTTTATTCCAACAATGAATCTTACGTGGCGAGTTGTGTTT
CAGTCCGACCGTTATCGTACCCTGATACGTTTCGGTCTTGACGTCCCTGATTGAATGCTT
TCGCGTGATACAACCATAAAACGATATTCACAGCGTCAACAAAAACTAGTTACTCGGCGT
GTGCTGGCGCAAACGAAACTGCGATAAAACGATCGACACGTCCATCACTGGCAATAATTC
GACCGACACTAAACTTGAGCCGAACATAAAAACGAGACTCATCGTAAAACACGTTTCTGC
GAAGTTGGTTTCTCTTATCACCATGACTACCATGAACTTGTTATTGCTTACGTACATCCG
GCTAATTGGTACGCTACAGCGTGAGGTCGATAGTTTGTTTATCGCTACATGTGTTTTTTC
ACAGATAAGGTGACGGAATGTGTTATCGCTTATTTTTTACTACCCAAGCGTGCTCACACT
ATTAATTTATCTAATGAGTTGCTGAGCTGACCTCGTTCTATGTTTACGATGGAGTCGAGC
CAGGTAATTTGAGCGTTTTATGAGGATGCGTGGTATGTCGTAAAAGAGGATATTTTTATT
TTGCCGAATGCCGTCACACTCTCGTGAGAATATGCGTCGTTGTTGTGGTTCAACGCCATA
AGAATTTACGAGTGCTACATTGATTGGCAAGATTTACGTGACCTTGGATGCGATAATGTA
TTTTACAGCAATAATTATTTATGCTACATGCATTTGTAAGAGTTACGGAACTTGATGCCG
TAATGTATTGTATACTAAATATCATTTGTGACATTGATCATGTTCCCTATATTCGTGGAT
GGATTACAGAAGTTTCCTCGTTGGTAGAGTCAAACTACCCAATCTCCCACTAGAGAGCCA
CCATATCTCAGCGGATAACCTGTCGAATGTACAAACCGTTCGTTAGCTCCTATAATTACG
GATGCTTATCTTCAGAGATGTTGCACTACCTTTGAGAGTATTCAGCAAATGGTGGACGTA
GCTGGTTGGAGATCGTGCATCAGTACTAGTACGATGAACGTAACGTGAAATGAACCGCCT
TTGCCACGCTAAAGCCTTGTCCACATTATTGAACATGGCGAGCGCACACAATTGGTTATC
AGAGCTGTGCAGTGAGTTTGCTACTATGCCGAGGCTATCGACGGGTGTTGACATACTTTA
TGGCTGCTGTACACGCATACAAGCGGCTGCCATGAGCTGCCTTCAACCGCCGTTGCTCCG
CTAAAGCCGTGCCTACATCAATGAACATCGAGCGAACACAACTGGTTATCAGACCTGCGC
CGTGAGTTTGCTCCATGCAGACATGTTGACATATTTCATAAGCCAGCACAAGCCTCACAT
TCGTAAAGTGAGAAAACCAGCACCACTACATTGACAGGCGTGTTTTCGAGCATTCTGTTG
GATCAGCGCTATATCTACTGTATAGGTGCTGTTACTTTTATTCGCAAAGATATGGTTTCC
AACATCCTGGGAACCTGAAGTGACTATTCATCACATTGAGAATAACGTTTGGTGTCCGGG
GCTTCGGCGTCTCAGCAATGGTGACCTCAGCTTCCGAAGACATTTATCACCGGCCGTGTT
CACTGCTCCATGTATGGCCAACTTAACAAAGCGTTGATACATAACCTACTCATAAAACTA
CCTCCAGCAATGATGCTGTGCTAAGCTTCGCGACAAAGATCAGCGACCGTCGTCGAACTT
ATAACATGTGGATTTGAGGTGTATTGGTCATTCTCTCAGTGAGAATCACTAGCTTTCATA
ACATTTGTATTAAAAAAAAACAGAATCACATTCAATACATCTACGCTGTCGACATCAACG
AGGCTCCTAAGTCAACCACTTTTCCTATACCTGTTTTTCAATTTCAACGTCACTCTCTTA
GTTCATCTTTTTGATATAAAAACTTACCATACACAAGAGAGGCAGTGGCACAGTGGTAAG
AACTAGTGAGCCGGTCACGTCAAACTGTAAGTCTACAGTGTAGAGGGGAAAAACAAATAG
TGGAAATAATGAATACTCAACTTAGTACCTACTGTACAAGCTTCTGCGACGCCAAGTCTC
ACTCGAGGAACCAGTGGTTCATTCTTGATACACAGAGGCTCTGTAATCTCGAATAAAACC
AAAACATTCAGTTCATGCCTTGATATGAGCACCGTGAACGTTCATCAAAGACGTTCTGCC
GGGTCGTGCCGATTACACTCAGTCTTTAAGATCTGGAAGACTCCCTGAATAGTAATGGGT
GATAAGATGGCTGGAGTACGAATAGCAGTTGATCGAACAGCTTGTGGGAGATTACCAAAT
AGTCAAG
>Hd33_530591b9-9927-4f9d-817e-02e95e21a378 (sequence:exon) 3835 residues [scaffold91_len761975_cov90:485063-488897 + strand] [genomic]
AATCAACATATCCAACGTGTTCGCTTTCTCAGGCAGTTGAATGAAGCTTCAGTAGGTTTG
CAACACCGATTATTTATTTCGTTTGCGATGAAAGCACGTTCAACCGAATAACGTATGCGA
GACTCGTCCGCGTTAGCTTCGCGGTTCTGAATTCCTTTTAAAACCTGCATCCAACGTCGT
GCTTGTCGTTGCAACTGTCCAGATACGATCCCTCCATGCTCGAAGAGTCTGCTAACAGGG
AAGTTTGCTAACTGCTACATGAAACACTTATAGCCACTCTTATCATAGAGGCAAACCATA
ACTAATTAGTCTGCTAACCGCTACAGAGAACATCCACTCTTATCTTAGAGGCAAACCATA
ACTAATTAGTCTGCTAACTGCTACAGGAAACACGCGGCCACTCTTATCATAAAGGCAAAC
CACAACTAATTAGCCATTTGTACAAACCCAATTATACTGAATGGAAGCATGGTTGATAAC
AGTCACCATGTGCGATAAACGAGTAGGTTATCTCAGTTGTGGCAGTGATAAGAGTTGGCA
TGGTGGAACAATCAATTGTTGTGCATAGTTTCCATCATGGTTCGTATAGTCAACTCCTAA
CTAATTAACATAGCTATTAAGTTGGGTTGGCCATGTAACTCGCTAAATGCATCATGCTTG
TATCATAAAAACATTCCAACACAGTATGGGCTCGAATTCAAAATAAAACAATAACAATGG
ATTTAGGACGTTTATTACCCTCCGTTACAATTTTCATACCATGGTCAGCTGTCGAATTAA
CATTACGCTGTACGTCTAACATTTGATGCAAGCGCGTCGTAGACGCGGGAAAAAAAAATC
CTCTCGCTATAGCTCCTTGTCTTCCTTGAGGTCCGATACATTGAATGAAATTGACGTAAT
GGCAGCATCGCTTTGACTTTCGGAATCCTTGTCGTAACTTGTTTTCCACGTAGTTCATTG
TTCGTCTTCATCATGCTGATGTGGCAACATTACAGCTCCAGGCCCGCCGGTTGTGACTGC
TCCCGGTCCATCTTGGAATCGTCGCAGCCATTTGAACACTTGGCCAAGTTCTTCAAAGTT
CCGCTTTCCTAAATCTTCGTATATCAATATAGGACAGTATATCATCTTACAACGAGCTCA
AACTATGTTGTCTTCTGACTGGGATGAGACTTTGCAGCACATGTTGGACATATGAACAGT
TCCCTCCTCCAAGTGTTCTTGTGAGTGCCGATTTTGAATGTCCATGTCGATATGAAGTAA
GAAAGCTTCTTGCAGCTATCGCAACGAGCGAATTTGTATGGAGTCGCCGCGGCAGTTTCT
TTAAACGGCTTAGAACGTTGTGAAGACATTGTCTTCTCGTTGAACTCACACAAAAATTTC
CAATAGAAATAGAAAAACAGGAGTATACTGATGTGCCGTCCAAACACTACTGTTCAGCCC
GCACTCCATTAACTAATGAATGATCCCTACACGCAATTTATTGTAGGTATATATGAATCA
TATTACTTATAACGTAGGACCACGTAGGTTATCAGTGTTTCAGTTTCCGGCGCAAAATTT
CATCAGAAAAGGAGAAGTGGTTTTGCGACGGCACTCCTTTGAGACAATTGATGCTAATTT
ATTCATATGATCATCCACTTGTGCCGTTAATTTATTATAATCGTCCCTCCTACTCAATCC
AATCGATTTTCACAATCCCATGAAAATAAGACCGCTCGCTTGTTTCACAAAGCCACGTCG
ATGCCAAGTCCGCAGAGATAAACACTGCCGGTAGCTTTTGGTGCACGTGAACACTTCACG
ACGATCGACAACTGTTTGATAAAGTAAACAGTTTTGCTAGTTCCAAGCTTATTTATATAT
GCAAAATTTTCCTCGCAGTGACGCTAGCTGCACGTCTTGTTTTGAATATTATAATTAAGC
GGGTTCAACGTATCTCCGCTATATTTAGCACGATTATCTCAGATGTTGCTGGATCAACGC
CTTTTAAATGTCACCTCAATGTTTTGATATGGTAAGTGAGGTCAATAGATTATTATTTTC
TGCAATAAAACTTGTCACTCATGCTCAACGACGAGGTCAGCCGCTGATACGTTGTTTATG
ACCAGTTTAGGTTGGATGTATATTTAGAGATGACTGCCTGCAATTAACTGACGAATCAAC
ATTGCATACAACATGGTCAAAATCTTTGTGATATGAGCTGCTAGAAGTTGATTTTGAAGT
CGCTGGCTAATGGAAGTTTGCTGAGATCAGAAAATATGCGCCTACTGAGTTTAGCATAGC
AATGCCCATTTGGTGGATAATGACGATAAGTTAACGCAGTGAAAATATTTGCAAATCGAA
GGAACGTCTACGCCTGCTGTGTAAACAATCAATTAACGGTTTGCCGATTTATTTTATTAC
CAAAGTGAGACTCGACGTCAGACCCAACGATATTCATAGTCATAGTTATAGATTAAACTA
TACATCTGAATGTACAGTATTCGTTGACATAAACAGACACTGTAGCCGTGGAGATATAGC
ATAAGTAAACATGACCTATGGGACAGTTCGCGGAATAACGACCGTCTTTGGATGGTAAAT
ATGAACGTGGGCGAGAGCGGTAGATCGGGTCAATATGGAAGGAATTGGAGCCTAAGTACC
TGTTTGAAAAGAACGATATGTTATGTCAGGAAAAGAGTACATACTCATTAGACTCTTATG
GTTAATTTACAGGTGTGCTGAGGTGTGCTGTATGCTCATATTCCAGGTGCTTTTACGATT
GTCAATTGTGAGGGTGGTCCAGTATTTCATAAAAGTGGATGATTCGCAAGAAAGAGAAAT
ATAGGTAGCCGTAGCGCAGTGATTAGCGTTCCCGACTTAGACTTCGCGGGTCCCGAGATC
GAGTCCCACTCGGATCACCTTTATTCTCTCTCATCGTCGCTGGACCGTTTCTCACGCTCT
TTACACCGATGGTATGATTCGAAGTATTCCCAGAGTAGTCGACTCGTGGCGGGACAATCG
CTTTGACCGTGCAACCTTCGTGATATGCACTTCCACGCAGCGCTCTTATCAAGCGTTGAA
ATGGTTTCACGGTCTATCTGTGGCATGTTATTCCAACTTATACTCCATATATTTCCTGAT
ACATAATACATACACGATTCATGCACGTGGGATCTCTCTCTGATAGTCTCAACATCCAGG
GTTGATGTTTCTGGACTCAGATCAGCGCTGCAAACTGCATACCGATAAGCATTTCCCAGC
GCAGCTACACGTGCGTCATTATTACCAATAATTATGCACACCTGCTCTGACCGGCATTGA
AGAGCGATCAGGGAAACGGGTGTCAATTGCGCGGGAACTCTCCCTCTGCGCTGCAACTGC
ACCATCAGGCCACGTGCCAGCCGATGCAAATGCCGACTTAGTTGGTCATCGTGGTTATGA
TGTGTGTACAGTGCCTATCAGTTGTTGGGTGGCGACTCGCTCGCATCTTAAACGAGTCAA
GTCATTGTAATCCAACACTGATTTGTGCTATTGCTGTGCTGCATGCAACTGATAACTTCA
CTAGTAAGAGAGCGTTCGTGACTGATTACATTGACCATCACCTCCGAAGAGTCACGTCCC
GTAATCAACATGTCCGACGTTCTAGCTTCCTCAAGCAGTTGCATGAAGCTTCAGTCGGTT
TGCAACAACGATCGTTTGTTTCGTTTGCGCTGAAAGCACGTTCCAACCAATAATGGATGC
GAGACTCGTCCACGGTGGCTCGTGGGTTTAAATTCCGCTTTGGACATGCATTCATCGTCC
TGATTGACGTTCCAACTGGACAGATACGATTCCTTCAAGCTCGAAGAGTCTACTA
>Hd24_a8dee6f1-334d-4c2e-acb7-295e3b934bf6 (sequence:exon) 4697 residues [scaffold91_len761975_cov90:535698-540394 - strand] [genomic]
GCCTTTGCAGCTGAGCTGCACGAGGCTTTCATATCTGCGATAACTGGATTCCATTGTCAG
GCGTAAGCATCATGACGGCGGTGGTGTTAGGCGTTCGTTGGGAAGGTTGGTGAGCTACGT
CGACGTAGATTCAGGCGCGAAACGGAGAGCTGAAAGGTATAGTAGTCGTTCGACCGCCTC
GGAATCACGCCGACGAGAACTATTTGTCCATTGCTCAGGCTCCGAGGACTTGAGGCAATC
AAGTTCCGGACGCAAAGTTTTGTTTCCGGCCATAGATCACAAGTAAGAACAGTTCTGACA
GACTTGACAGTCCACCATTACCCTCACAAGACTGTGAAACCCTATGGACGTACTGCGCAC
GTACCCGAGTCCACGAAACACTCGTGCCACATCCATTTGACGTTGGCTTCTGCCAGGGCA
TGTCACTATGGATTCCCAGCGTGTGTCCGTGTCCCAGAAAAAGCTTTATTCCCAACCGAC
TTTTGACAGTCACCTTTGTTGTTACAGTTGCGTTACGTAACTACTACTGTGGAACTTCTC
ACTGCCACAGTCACAACAGCCTATCGACAACTGTTCTTTCAGTATCAAGAAGTCATTATA
CAAGTAGAGAATGACCGGGGCTTAATTTGCATGAAAGCACTCAATTGTCTACAATGCAGA
CGAGCTCAGCGCGCCAAGCTATACGCCATGTTTCAGCGCACGAGTTACAAATCGATGTTA
GGGAACCCTGGCAACGTTAAAACACGAGATTACTTGTAAAACAGTTATTGGCATCGAGAG
GACAGTCGGATATCCCTTCCACGTCGTCATTCATTAGCAAAACATTTATTGCGATGACTC
ATCGCCAAGGTGTCAACGTCATGAGACAACCCGCTGAAACCGGCTGTTTATTATCTTTGT
CGATTCCCATAAAATGAAAGGATTGCTCTTAATAAATCTTGCTCTTCAAAAGAATATATC
AAGGTTATGTTTATTCAGTAGAATTTCAGATATCCATCCATTCCAGACTATAATAACATA
TACAGGTATAAATAATAAAAGTATTGGCAAGGTAGCGTGACGGCTCCATCAGTAAATCGG
TGTCTCCTGAGCAACGCTGACGTGTCCTCTCCGAACAGTTCACCATGCGGAATCTGATTA
CCGCTGTCAAAGGCTTAATAAAGCTTCCAACAGTCTCCATCGACAATGCTTTCTTTCGGT
TGCATTACCAGTTTACCGTGATCATCCTCATCGCGTTTTCATTGCTGGTGACTTCGCGGC
AGTACTTCGGGAAGCCCATGGATTGCCATTTTCCGGACTATACCCACGGCTCCCTCAATG
ACTTCTGTACTGTGCAGCCAACCTACCTGGAGGTGAAGAGTACCACACATGATGTTGCAA
ACCCCATCTCGCTCCATCAAGCTCCTACATCAAAGCAAGAGGAACGAGAAATCAAGTATT
TCGGCTATTACCAATGGATATCCATCGCGTTGTTCATCCAAGCAGTCTTTTTCTCCATTC
CGCAGTACATCTGGAAGACATGTGAAGGAGGTAAAATGAAGACATTGACTCACGATCTGA
CTTCACCGTTCCTGAGTAAAGAGTGCATCACAGAGAAGGTGGAACATCTAGTGGATTATT
TCTTCATGCAACGCCACGTGCAAAACTCTCACGCCTACAAATACTTTGGCTGCGAGCTAC
TGAACTTTACCAACGTTGTCGCACAGATATGCTTCATGAATGCCTTTATAGGCGAAGACT
TTATGTTGTACGGAATCTATGTCATCTTCTTTGACCAGAGAGCCCATCCCAACATGACGA
ACCCCATGAAGCAAGTGTTCCCAACAATCACTAAATGCACTTTTTTCAAATTCGGTCCTT
CGGGCACCCAGGAGAACTACGAGGGACTCTGCATCCTCACGGAGAACGTGGTCAACGAGA
GGATCTACATTTTCCTGTGGTTCTGGTTCTACCTGCTCGCTATCATCAGTGGAGTCGTTG
TTCTCTACCGGATTGCTCTGCTAGCGTCGCCTGAACTCAGATTGTCCACATTCCGAACGT
GGAGCCTGATGAATCTCTCCGATGACGTCCAACTGGTACACGAACAGCTACAAATTGGAG
ATTGGTTTCTGTTACATGGACTCTGGAAAAACATGAACCCACTGATTTACAAACAACTGG
TATCGCGCATTGCACATCGTATCCAGTTCGATGCTTAGTTTCGTTGTATCATGTAGTGTT
CAGTTCTTTTCATTGTGAAGGAGTGTAATCTCGTAACAAGTGTGTGTGTTGGTGAATAAA
AAGCTTCCATGTGTGTTCGATGTAGTCCTCGTTCTCTTAGGAGTCATTAAAATGTTATTA
GACGTACTAACTATAATAAGTCTTGTATTCTTGTAGCTTTGTTATTAAAGTAATGAGTGG
GTTGTAAACGTGTTCATTAAAAATACTAACAAAAAGTTGTTTATTTTTTATTTTTACGGA
TACCCTGGCATCCTGGAATCACTAAGCGACTCTGAACACATTGCGTGACATGAACATGCA
GCACCCGGCAGGGTCGAAGCCTCCGTAGCATACACTGAACAGTCCAGCTGACTAGGTATA
TAAGCGAAGGTCGTAAGCGGAGCCAAAGTAGACTCGGCTGTTGACTTGCGAGCTGAGAGG
CTCCATAACGCTACTGCGCTGCGCTCATCCACTCTGTCAATAAATGGAGTTTTTTACAGA
ATCGAGGACTAAGAGTCATCCTGATGGTAACCTAAATTTAGTTTATAAGTGTATCATGCA
CAACTCAAATATAGTGTCGTTTTCTAGCTACCGTATCACTTAAGCGATAAGTGAGTTTGT
ATGACCCGCAGACGTATAAGGTCGAATTGAATTATACCAACCGATAACGGAGTTCAAAAA
CACTGAGATAAAGTGTTGCATGACTAACTAAACCCACTTCATTGCATTACGACATTCGTT
CCGAAGCGGTTGTTTTATCTGTTAACAATGGCGACTTCCAAATACGCTAAATTTTTCGGG
AAAAATCCTGAAACAGCAAAAACCATCTTCCACGAGATCGTCGAAGCCGGAGCACTCCAG
CTGCTGTACCGCATCCGTGACAACGCCGGAGTACCAGTGGCTTCTTTCCTGCAAGAGAAA
GATAACCACGGTGATCTTCCCATCCACACTGCAGTGAGGAAATACAGAGGAGGGAGGGCA
ATGCAGCTCCTTAAGGTACTGGCAGAGCTGGGGGCTAACCTCAACGCTTCCAACGATATC
ACGCGCTACACCGTACTCCATCTGGCAGTAGCGAACGGCGATTACGAACTGGTTGAATGG
TTGGCGATGCAGCCTCAGATTGATCTGAATGCCCAAAGTTGGGATAGGCTGACGCCGTAC
GAAATGGCATACATCGAGGCCGACCACCGTATCATGGACATCCTGATAGCCCACGGCGCT
CGCGGTCCGTTCCCAGAGCTGGTTTACAACTGGAGCGTCTTCGACAATATACACGAATAA
GCGTGCACCAGAGCGCTTACAGCTTATGTATCCACGGTGATTTGGTAATTGTTAAAACTT
AGTTTATCATCGAATGAATATACATAATTGACCTTGAACATTAGTATCATTGTTCCCTAA
TTCATCAACGTGTCTCTCTATAGTTTCTGGATCTGCGAGGGAGTCTCAGTGATAGGTGTT
GAGGAGAACGATTTAAAGTAAGTCAAAGGCATTGAGTAAGTATCTGTAAATTTGAGAATG
CTTTGGTGCTTGGCGTTACGTGGTGATTCTGGAGCTGCGAGGGAGTCTCAGTGATAAGTA
TTAAGGAGAACGGTTCAAAGTAAGTCGGAGGCAGAGAATAGGTATATTTGTAGACTTGAG
AATGCTGTAGTGCTTGGCGCCACGTGGTGATTAGAGCACATGGCACGTAGAGCTAACTGA
TGTGATGTTCCAACTGCGATTGCACAATAGGTTCTTTGTCGCCGTTATCGCGGACGATAC
GCAAGAGATGATTAGTCTAAGCTTATATCAGGCTGCTAACTAACTGCAACACATTTTAAA
ATAACTACATGTTGCAGTCAGGTTTCTTATTGTTCCCCTCAATCTACCAGCCTTTGGAGC
TAAACTGCACGAGATTTCGGTGTCCGTGATAACTGAATGGCATTGTCAGGCGTAATATTT
ATGACGGCGGTGATATCAACGTAGGTTCAGGCGTTAGACTGAGGCTGGAAGGTACGGTAG
TCGTTCGACCGTCTCCGAACCACGCTGACGAAAACTCTTCGTCCATCGCTTAAGCTCTGA
GGACTTGACGAAATCAAATTCTGGACGACAAACGCCAGACGCAAAGTCTTGCTTCCATAG
ATCACAAGTAAGAACAGTTCTGACGGACCTGACAGTCCAACATTACCCTCACGTTACTGT
AAAACCTCTGGACGTACTGCGCACGTACCCGAGTCCACGAAACACTCGTGCCACATCCAT
TTGACGTTGGCTTCTGACAGGGCATGTCGCACTATAGAGTCCCAGCGTGTGCCCGTGCCC
CGGATAGAGCTTTTATTCCCAACCGACTTTTGACTGTCACCTTTGTCGTTACAGTTGCGT
TACGTAACTACTGCTGCGCAACTTTTAACTGCCACAGACCCAACAAGTTTCTTCAGTATT
AAGAAGTAATTATTCAAGTAGAGAATGGCCGGGGTCTCAGTTGCATGAAAAGCACGGAAG
TGTATACAATACAGACG
>Hd29_c5b42172-5837-4532-b688-824a3722c930 (sequence:exon) 4356 residues [scaffold91_len761975_cov90:572514-576869 - strand] [genomic]
CGGTGCTCTCAAGAAATAAACAATACCCCACGCAGTTGTTTTATTTGGAACTCGCAAGCT
CCATGCGACGTGTGCGAGCCGCACCGTCCATGAAGAACGTGACGCTTATCCCTTCACACT
CTCGTTAACCTCGAGCTGTGAATTTCTCAAGAGCTTCAAATTAACATTCGGTCAATCTAA
TAAATTTTTGGACACTTTTTCCCAACATAATTGGAGACACATTGCTTCCAAATGCATCCG
CAACGATTCGAGCGCAGAGACTTGTCCTAGGAATGCGTGCACGATGAATGACGTTACGAT
ATTCCTCATGGTCTATCGAGTTTCTTGCCGCATGACGACGTGTCAAGTTGATTGCACGAA
TGTTCACCGTTCCTGAAGAACACAAAGTTGGATCATTGGTTCAACAACGCACAGCGGTGG
CCATCCGTTCTACGATGAAAAGTCGCTTGCCACGAAATGGTTCAATGTCCGTCGAGAACA
TTCGTCGTTAACGGAAAAAGCCCGAGCGGATGTTATCGTCGTGCCAAAGTCAACAACCGA
TATTCAGAACGGGCGTATTTGTTATTCCAATCATCCGCCATCGCGCATATGAGTAAACAA
CAGCCGTATGAAGTAAATGGCGAAACGTGTTGATAACAGAAACGGATTTACCGCACCGAC
GGCTCGAGTTACAACGAGACTTGAAATAGAAAGAGCTAGAACTCAAAACTGGTTTTTATC
CCACACGGCAAGAAATTCATCGTTGACTGGTCGAGTGACGCAACGGTCGGCAAATCGTGT
CGCAGTCCGTGTTCACTGCGCGCTAGAAACTTCGTGATCAGGTCAACGACCAGCATTTGC
ATCAACGTGTTCTTGTGTGAATACTTGGTTCACGGAAGGCAACGTAGATGAAAAATCGTT
TAACCAGAGCTCACCCTGTCGTTCACTAGTTTGAGAAACCTCGAAAGACGGAGAAATTCT
CATCAAACAAGCTTTGCATCTGGAACATCAGAACGATTAGCACATCCGCAGAGAAATCTA
CTTGAACGCTCTGCAACATACAGCCGTCGTGCGGCAACCGTTCAACTGTGCGAACACAAA
CTTCGATCCATATTACTAGCACGCTTGGTGTGCCTGCTCGAAACACAATAGCACGGTTTG
ATAAACATCAACGTCTATTAAAGGAAAATTCGAGAGTGATGTCATATCTTGAAATTAATG
CGGGAAAATACGTACTTAACATACAAAACCGCAATGAGCAATTTATATAGAGCGAACGTG
TAACTAAATTTATCGCAAAAGCGTAAACATGTATAAACTGTTCTTATCGCTCTCCGTGCC
AAAGCGTCGTGCCCGTTGCCGGGGCAACGGACCGTAATGATAAATTACTGCGCAAAACAA
CTTCAACGCCCTGCGCGCGTTTCAAGGTTATAGCCCTATAACACGCAATTAAAATTCCGC
CATCTTGTTTGCCGCTATCGGATAGCTAGAACGAATTTCCGTCTTACACGAGCGCGCAGT
ATATAAACGACTTTGGAGACCTTTCGTTCATTCGACATTCATCGGAGCAGTGATGAGTTG
TGCGCATAGTGTTCATACAATTTTTGTTGTATATCTGAGTTGAAAATACAAGGTTTATTC
CTAAGCAATAAAAAAAATCATTGACGAAACAATGAAAGACGGAATATTTTGTCCAATCAT
CAACTTTTACGAGTGTGGTGGGTGGAGTTTATGAGCAATTAAGATAGCGATAGCGTGCGT
CATTGCAGTGCCAGAAAACACGGTCAGAATAATTACCGGAGCGTGCCGTGCGCAGTATAT
AAATAGAACCGTGCCATGTGGAACACGCAGTACACGACGGGAATTTGTAGCGCTCAGTCG
TCACGTACGCTTTACGTTATCGATCCATTTTGTACTCGACATGCTGTGCACTGGAAATAG
CAGGGATTCCCTCACCAAATACAAGGATTATGGGAAATACAGAGGTACTCGAAAAGGTTA
CAGTAAAAATTACTGCAAGTTCATGGTAGTGAAGCTGGGTTCGTCCGACAGTGACTCATC
GAGTGAACTACCATTGGTGCGGTTGACTTTGAAAAGAATCAGACCAAATGAACTTGCGGA
AACAAAAATTGATCCGGTTCTGAAAGAGACTAAGACTACGGATGAAGGAGGATTGATGAA
GGTGGATGCTGCTCACCAAGAACAAAGCACATTAGTCGTGCCTTTCAAAAAGCGGCGTTA
CTTTGCAACGCCTGCAGATGAGAATTCTGTAACAAAGGTCTGGACACTGGAAAAGGAAGG
AGTTTTGAGCGACGATATAAAGAGACCGCACGAGGCCAAAGTCATGTCTTCCGATGAGAC
GGACAGCAAGGAGGAACCTGAAGATAAGGAAACAGAGCAGAATGAGCAGAAGCAGCCCAA
AGCGGCGTCGCCACAATCAGCCAACGAAGCATCATCGAGCCAGGAGATGCATGAACCATG
CCAAGATGAAGCTCGTGCTGGAACATCTGCCGCAGGGGTTTCAGAACCGTCCGAAGACGG
ATTCTGCCTCGATGCATTGAGAAAAAAATTCGATCAGTTGGAGTTCAGTAAGGTGCTGAA
AGATACTGAGTTCACAAAAGCACAAAGTGACATATTGGAGCAGACACTAGTGGAAGTGTG
GCGGAAGATGTCTCATATTAAGAGAAACAGCGATCGTTTCCAGAAAACGCACAAGTGCTT
AAACTGCGAGTTTTCGATATCACATCAATGCATGTCCCTCGATTTCGTCCGCCGTGTTCC
GTTCGGCACTGACTTCATGGATACAACGACTTTCGTGCCAAATCGCACAATTATATGCGA
CTGTAGCTTCTCCTTCTTTCATGCACATCTTAAAAGATCGCGAAGCCAAATGGTGGAGCT
ACCTTCCTCGAGGGGCAACTGTTACTTGCGAGAACACAATCGTTCCGTCAGCTTCAGTTG
CCCCAAATGCTATCTTGACGTCACTTTGACCAATCGAACAAACAGCGTCTGTAGCGATCT
GGCTAACTGGGACCGTGTCACCGGTGATCATCGTGAAACGTTCTACAATACTATCCAAAG
TTGCCTGCACTATCCGAGGGACACGCTATTGATGGATGAGTTTTATGCTTGCGGGAAGGG
TTGCTGTCTCATATTTCATCGTTGCTCGGAAGAGGCCGAGGATCCCGGCGCCAAGGACTT
ACCACCCGGTTGACATGATGACTACGGTGACCACACGCACCGATAACATCTCACGTCGTT
CCAAAGAACGACCGACATCCGCTGAGCTGATAGTATGAGCGCAACTGAAGGCGCTGGAAC
CGACTCTTGGCACATTGCAGCTCTCGTCTCAGCATCCCAAAATATTTTTTCAACAACTAG
ACATCATGGATAAATATCCGTCCAATCCAAATGGAGTATAGCGATAGAGTTGATAGCATT
CTTCTTTTAGTATGCAATCTATTCATAGTAACTAGAAAAGTGTCTACTGTAGTTTGTTGA
TCACGTATTTAAATGGTACGTGCACTATCATAAGTTGATATATTTTGTACTTTGCATACG
ATTGTGTGTTGGGATTTCATTATACACTTTTATCAATCTGCTGTTTTTTTTTGTATTCTG
AATAGAGATAATATATCTAGATATTATAATCTAAGAATAATGAACATGCATTCTTATTTT
CCTTTTTTCCTTACGTAAGTTGTAACCGCGTACAAAGTCTACCAACTCGAAACGTTGGTA
GAAGCACGACTGCTGCAACGTACAGCATAGTGAATTATCAACAACAATCGAGTCAACGTG
GCTCGATTGTTAGATCAAGCACCTGTTCGGAGCGAAATGTTCTCGAGCGACCTTACAGCA
CAACACATGTGTCTGGAAGATTCGAGACGAGAATAAACATGTTACATGAACTTCGGGCAT
GTTACTCGGTGTTCTCCAGAAATAAACAATACCCCGCGCAGTTGTTTTCATTTGGAACTC
GCAAGCTGCATGCGACGTTTGCGAGCCACACCTTCCATGAAGAACGTCACGTCTATCCCG
TCAAACTCTCAACCTCGAGCTGTGAGTTTTTCAAGAGGTTCAAATGAACATTCGGTCAAT
CTAATAAATGTTTGCACACTTTTCCCCAACATCATTTGAACCGCGTTGCTTCAAAATGCG
TATCTGCAATGATTCGATTGCAATAGCCTAGAAGTGCGCACAATGAATGACGTTTGGATA
TTCCTCATGGTCTATCGAACCTCTCTCCGAATGGCGACGTGTCAGGTTGGTTGCACGAAT
GTTCACCGTTCGAGAAGGACACAAAGCTGCATCATTGATGCAGCGACGCACTGCGATCGC
TACGTCCCTCCATCAAAACTAAGCCTGCCACGAAAT
>Hd45.1PARTIAL_7256c8a6-f3e9-4538-b133-d9d98265b330 (sequence:exon) 4214 residues [scaffold28498_len4159_cov80:1-4214 + strand] [genomic]
TGCTTCCAACATGGTTCGAACATAGGAATGACTGGGTTTCAGAAATAAGAAGTACAGATA
TACATATAGAGAATCATTTATTAATAAGATGATAGAAAAAGCGCCCATGCATTGAATTTC
ATTCCGATGTGTTGTGGACAATATAGATTTATCATTACTTAGCATAGAACCCAGACTGCA
GGGGTATACTTATGCTCGAGTTACGGCGCGAAACTATTTTAGAGTTCGATGATCGCTGAT
GTAGAAGAGCAGACCAACGGTCGCCGGTAGACGCTGGACCACATCGGAGATCAGCATGTA
ACAATTCCGCGCCTGCCAACAATATAAGAAAGAGATATATACCACTATAATTATCTGCGA
ACGTGCTTTAAATATTAATGATCCGAACGTCCTTATCTGCATACGTGTTCGTAAAAACAT
TCATATCTGGCCACATAAAGGAACATGGTGTTAAGTGAGAATAACATATCTTCGCGGAGG
TTTTGGTGCTGTCGGACTCCATGGATTAAAAAGTTCCTCGCATCAGAACGGTGGATTCCA
GTTTGCAGATGAATCGGGAATCTAATTCTGCCTTACAACCATGCATGTGTTCTAACACTA
TAAAACGATATACAAATTTTTACCTTTTCTTCGGAAGCTTGGGGCCGTTTTTCATCATGG
CGTGAGCAGCTGTAACTACAGCGCGTCATTTCTATCACCTAATACAATATATGCCCATTC
CGGTAGTGAGATTTGCGCCAGTATGCTCCGCAGGCACTTGCCTAATCTTCCTGTAGCTTG
TCGCTTCTCCTCTTCTGGTTGTACAACAAGAAATGTTTTACTTTGACGTTAAAAAAGAGT
GTTATATGTTACATGATGTATTGAGATCGAAACACTAACCGGTGTATAAGTCAATCGGCT
GGATCATCTCTATAGAAAAATCGATCCTGATGCTCTGCGCCCCCGAGGAATTAGTTTCGA
TTTTTCGTGCATTTTTGAGGCGTCGTGCAGGCAATGCCGTCACGAAAGTCTGTAATAATT
AACGACAAAAATTGAATACTTATGCTACAGTTTTACTGGTAAACTTTATACGTATTGAAG
GAGTACAAGGAGATTTACCCGTTTAGCTCCCCGTTTACCAATAGCTCGCAGGCTCGGTCT
TCGGTACGGAGTCGCAGGAGCAGGTTTCTTTACCAGGCTCGCTTTACAATTAATCCTGTG
GAAAGATTAAAAATAGAGTTGAATAGTTGTTCAACGTAAGGGAATATATCTTCGGAAGCT
GATTCTGTACTTTGCCTGACAGGTATCAGGGTCTGGCCATGTGAAGGTGGTAAGCTGTTC
TGAGCGTGAGCGTCATAGCTCTTCAGGGTTTTCCGTTCAGCGGTCGGCACAATCTTTTCC
AAATCGACCCGATGCTGGTGGATCCAAGGATTTTTGAGGTGGATTCCAACCGTCTCTAAA
TCGGAAGATTTGCTGGTCAAGAGAACTTACCGCACCTCCTCGGTCTCCATCTCCAGCTTC
GGGACCACCAACTTCATCGTCGACGAAGTAGAAGAATCCATTTTATTCGTTGCACGGTTC
TTGGTAATGGACACGTTGTGTACGTTGAAATGCTAGAAATAAACTGGCCCGTAGAGATCG
TCTTTATTATTGTTTCCGATTCCGAGCAGCCAATCAACAGCGAGTACGTGTGAGTCACAT
GGGCGTAAACATTCAGGAACATTCCGATAATAAACTGCGAGTATGCGTGCGTCACGTCAC
CGAATCGCGATAGTGAACAGCGAGTGCGGGTGACCTCGGCCTGGTTATCATAAATATTAT
TATTATCATTATTATTCAGGCCGACATGGAATGAAATACCACAGACAACTCAAGTTAATA
TTTTCACGACTATAAAGGGTGGACGTCACTGGTGATCCAGTTGCAATATCAGTTGCAGAG
TTGCTCCTCTATGCAACTCTGACGCGACGGTTCTACCTTTGTTCATCTTTGGAAATCCCG
CGTGCTCTCACACATCGCTTCTGAATGGTCTTTAGCACCAGTTCTCGAGGTGATAACGAC
ATCATTGCACATTGCAACGAAGCTGACGAAGTAATGGTGCATGACAGCGATCGCTGATGT
GATACCTAAAAAGCCGTGCTTCTGCAAACAACTGCCTAACATATCCTATAAGTTATACTT
TAGCTTGTAATGCCTATCGGTGGATAAACCTACTTTCAATCGAAAAGCAAATTCTTTTGG
TTGCTGTAGAACTATCGGCGTTCTGGTAATCGTTGGTGGCGAATAGCATCCATAGCTCGT
TCATGTCTCTGAGCAGCTTGTCTACGTGATACGTGCTGCTTTGCCTGGTGACGGCACGAT
GGTTCCCCTCATACTGCACGAACTTTGTGAGTTTCCCAGATAACTACGCCACCACCAGGT
ATGTATATATCCTGTAGACGTGATTGCTGTTTCAAGTCTACTAGATGCTACAAGTTGTTT
CTTTAGCAAGAGGAGACCAATGTGTATTTAACACATTCTTTGGAATATCAAACTTCTCAG
AATAAAGCAGGCAGCGGAACTTTGACTGGCCATACAATCAAATGATGAGCTCGATTGCTT
CCAACATGGTTCGAACATAGGAATGACTGGGTTACAGAAATAAGAAGTACAGATATATAT
ATATAGAGAATCATTTATTAATTAGATGATAGAAAAAGCGCCCATGCATTGAATTTCATT
CCGATGTGTTGTGGACAATATAGATTTATCATTACTTAGCATAGAACCCAGACTGCAGGG
GTATACTTATGCTCGAGTTACGGCGCGAAACTATTTTAGAGTTCGATGATCGCTGATGTA
GAAGAGCAGACCAACGGTCCCCGGTAGACGCTGGACCACATCGGAGATCAGCATGTAACA
ATTCCGCGCCTGCCAACAAGATAAGAAAGAGATATATAACACTATAACCATCTACAAACG
TGCTTTGAATATTAATGATCCGAACGGCCTTACCTGCATACGTTCTCAAAAACATTCATA
TCTGGCCACATGGGGACATCGTGTTAAATGAGAATAACATATCTGCGTGTCTTTCGGTTA
TGAATAAGTAATGGTCAGCCAGTCTCATTGTGGCAAGATTTCATGCTGCTACAAGTGGAA
AACATATAGATTCTTTAGATGGCGTTTAGAGAGAATACCGCGCGTATCCTCGCACCTGTC
GGTTATGAGTAAGTAATGTAATGTAATTCTGCCTTACTACCATCAAGTTCTAACACTATA
AAACGATATACAATTTTTTATACACCTTTTCTTCGGAAGCTTGAGGCGGTTTCTCATTAT
GGGTGAGCAGCTGTAATTACAGCGCTCCATTGCTATTATCTAGAATAGCTGCCAACTCCG
ATGCTGATAGCCGCGCCATTGAGTTCAGCAGGTACTCGTCCAACCTTCCCATAACTGCTC
GGATCTCCTCTTCTGTTTGTACAACAAGAAATGTATTACTTAACGACGTTAAAAAGTGTG
TTATATGTTACATGGAGTATTGAGATCACTACACTAACCGGTAAGAAGATTAAACAGCTG
CTGCCCCTCTGGAGGCAAATCGATGATGATGCTCTGCGACCCCGAGGAAGTATTTTCGAT
TCTTGGTGCATCTTTCAAGCGTCGACGTGCAAGCAATGCCTCCACGGAAGCCTGTAATAA
TTAACGACAAAAATTAAATACTTATGCTACGGTTTTACTGGTAAACTTTATACGTATTCA
AGGAGTACAATGGAGATTTACCCGTTTAGCAATAGTTCGCAGGCTCCTCCGTTTTTGGTA
CGGACCCGCAGGAGCTGGTTTCTTTACCGGGCCCGGTTCACATTTAATCCTGTGAAAAAA
ATTGAAAACAGAGTGTAAAACGATTGTTCGATGTGAGGGAACTAATCTTCGGAAGCTGAT
TCTGTACTTTGCGTGACAGGCGCCAGGGTCTGGCCATATGTGAAGGTGGTAAGCTGTTCC
GAGCGTGAGAGTCATAGCTCTTCAGGGTTTTCGGTTCAGCGGTCGGCACAATCTTTTCCA
AATCGACCCGATGCTGGTGGATCCAAGGATTTTTGAGGTGGATTCCAACCGTCTCTAAAT
CGGAAGATTTGCTGGTCAAGAGAACTTACCGCACCTCCTCGGTCTCCATCTCCAGCTTCG
GGACCACCAACTTCATCGTCGACGAAGTAGAAGAATCCATTTTATTCGTTGCACGGTTCT
TGGTAATGGACACG
>HdsegmentPARTIAL_e78d1a17-aa26-4802-b373-33ac15d4a811 (sequence:mRNA) 1587 residues [scaffold49647_len1586_cov114:1-1235 - strand] [genomic +/- 500 bases]
TTGCAGCTTATCATCGCAATAACAATTGTGGGTTTTTTAAATGTTCGTAACCAATCAAAT
CAGTCGACGTATTCCGTTCACGCACACACTCTCATCAGCTATCAATGTGTATATAAACCC
TCCGACGTCCCGCTGTGTATCCCACAAGCCCCGCAGCAACGACGGCGTCAACACATAATT
ACTCGGACACAAGCTTTTGAATTCCTCCAATGTAAGTAGTCTGTGTCACGATTCTCTGAA
GNGACCTGTCTGCTATGTTCCACTCAAGAATTTGGAGTAGCTGTATTCTTACTAAAATGT
ATTTTGTATTTGTTTTCTTTTACAGATACTCTGTCAGAAAATACGGTACACTATGAAGAT
TCTGCTGATTCTTTGGGTTGCAGTGACGCTGGTGCAGGCGAAGACAGTAAACGAAAGGCA
GAAATTTTTTGACTGGTTGGACGTGAGTACATCATTCTTGCAACTCTTTCCAACAAATCG
TTCTAGCTTGTGACCAATAAAACACCTTAGCAGACCTGAGCAATATGAACGCCTCAGATA
ACGGAGATGCTAACTCTTGTACATGTGAATGGGCTTCCTGACGTCTGATGCTTTTGAGTC
GTAAGCTCTAAGTACTCTGTTGCGGCCCACCGCGGAAACCTCAACTTCTTGTAAATACGC
CGTCCATTCAGCATATTTTTTTCCAACTCAGTGTAGTGTGAAGTATATTCATGTCTTTAT
GTATTTTTCAGGATCCAGTTCTTCTGCCGCTCGAACCTACAGTCCCAGCGGACGACCGTA
AGCCCGATTCAGGACCGATGGCCCCCGGATTTGTCGAGCCAGAATCGAGAGTCGCCGTCG
CCGGCTCTAGTGCAGCTCCAGTTGGATGGAAAGACAATGAAATGGGTGAGGGAAGCGCTA
CTCCACCGGATGACAGAAAGACCGGTCCATTGATGGCCTCTGGATCTGTCGTACCAAGAC
CACGAGACACCCCCGCCAGGATGGATGAAGTCGTCCCAGTCAGACCGGATGACGGTCCGT
GGGCTTATAGAGGAGAAAGACCGCCCGTTCCAATGCCGGCCGCCGGAGCTGTATCACCAA
GATCGGGAGGCGGCGGCGCCAGCATGAATCCAGGTGCAGGCTCAGTCGGATCTGTCGTAC
CAAGACCACGAGACACCCCCGCCAGGATGGATGGAGTCGTCCCAGTCAGGCCGGATGACG
GTCCGTGGGCTTACAGAGGAGGAAGACCGCCCGTTCCAATGCCGGCCGCCGGAGCTGTAC
CACCAAGATTGGGAGGCGGTGGCGACAGCTTGGGTCCAGGTACAGCCAGAGTCCAATTGG
AAGACGGTTCGTGGGCTTATGCAATCGATGGAAAGATCCAAGAAACGCCCGTTGTAATGC
CAGCCGCCCCAACTGTATCACCAAGATTGGGAGGCGGTGGCGAGAGCATGGGTCCAGGTA
CAGGCAGAGTCCAATTGGAAGACGGTTCGTGGGCTTATGCAATTGATGGAAAGATCCAAG
AAACGCCCGTTGCAATGCCAGCCGCCCCAACTGTATCATCAAAATTGGGAGGCGGTGACG
ACAGCATGGGTCCAGTTACAGCCATAG
>Hd51PARTIAL_79ba27fd-6f38-4041-9e51-1df05c0ef7a2 (sequence:exon) 4632 residues [scaffold82201_len6109_cov79:1077-5708 - strand] [genomic]
CTGCCTTTTGTATCGGCCGCCTCAACAATCATCATCACTCTCACGTGTGTATGTCGCTCG
AGAGTGATAACAACGGTGGCCGTTCTTCGCGTTGCTATAAACCGAAGCAAACAGAAACAA
ATGGCTCGTCATTGATAAACGCATTACGGCAAACGCTGATGCGCGTCGATGCGCTCGCGG
GCATGCAACCTAAGCTATATTCTTTTGTTCTATTATCATGCCAGCACCAAGAGATAAGAC
CGCCGCTACGAGTTTCTGTCAGCACATGAATCGGAGAACAGTTGGACAACGCTCTTGACA
GCAGGCACGGTAGACCTGTGAGTGCATGCCGTACAACGTGCAGAGCGCTACAGCTGATAA
CGGCTCCTATCGAAGNGCCGTACAACGTGCAGAGCGCTACAGCTGATAACGGCTCCTATC
GAAGCACTCGTGGTATACCTATGTAGTAAAATGTACAAGTTCACCGATAGCTTGGAGGTA
CGGTTGATAGAAGACGCCGGTATAGGTCCGCCTACGCCAACAGTACTATCTCGTCGCTGA
GACTGTACCGCTTGGCAACATTCGTCATCCAAGTTTTGAAGAACATGACGGCGCAGCGGC
ATCATGAACCAGAATAAGACTCCGAGCTACAGCGGGCACCAATGGGATTTGTAAATAGTT
TGTTCCATCTGTACTGTCCTATGATGACGACAATGTTCAGACTCTGGCTGCACGTACAAA
TGTCCGTTGCAGCGACATTTGCATCAAAATGCAACATCCAACATACGTTGCACTACATTA
CTCATATATGCATATACCTCACTATATTACGCCAACTACTTCGTAACTTGGCTAACATGC
ATGGCCCCAGCAAGAAAAACCTGGCGTTCAAAGCTGTTAAACGTTAGATTAACGCCATAT
TCCGACGTTTCGTAACGCCAGAACATAGCCTTGTACGTCGCTATTCGCAGCGTTCCCTAA
CGCCAGCGAGTAACGTTACCGGGTAACTCGATACTGACACGAATGTGACGCCATTCAGTG
CTGCCCTGTAGCAGCAGCCTAACGGCAGAGTCTGGCGGCATCCTAGCGCCAGAGTCTGGC
AGCATCCTAGCGCCAGAACCTGGCAGCATCCTAGCGCCAGAACCTGGCAGCATCCTAGCG
TTAGCGTGTAACATGAAAGTAGCGTTCGGTTACAGCGGCATTATTGATTTGGTTTCGGGC
TCTCAGCGTCAGNNNNNNNNNNNNNNNNNNNNNNNNNNNNNNNNNNNNNNNNNNNNNNNN
NNNNNNNNNNNNNNNNNNNNNNNNNNNNNNNNNNNNNNNNNNNNNNNNNNNNNNNNNNNN
NNNNNNNNNNNNNNNNNNNNNNNNNNNNNNNNNNNNNNNNNNNNNNNNNNNNNNNNNNNN
NNNNNNNNNNNNNNNNNNNNNNNNNNNNNNNNNNNNNNNNNNNNNNNNNNNNNNNNNNNN
NNNNNNNNNNNNNNNNNNNNNNNNNNNNNNNNNNNNNNNNNNNNNNNNNNNNNNNNNNNN
NNNNNNNNNNNNNNNNNNNNNNNNNNNNNNNNNNNNNNNNNNNNNNNNNNNNNNNNNNNN
NNNNNNNNNNNNNNNNNNNNNNNNNNNNNNNNNNNNNNNNNNNNNNNNNNNNNNNNNNNN
NNNNNNNNNNNNNNNNNNNNNNNNNNNNNNNNNNNNNNNNNNNNNNNNNNNNNNNNNNNN
NNNNNNNNNNNNNNNNNNNNNNNNNNNNNNNNNNNNNNNNNNNNNNNNNNNNNNNNNNNN
NNNNNNNNNNNNNNNNNNNNNNNNNNNNNNNNNNNNNNNNNNNNNNNNNNNNNNNNNNNN
NNNNNNNNNNNNNNNNNNNNNNNNNNNNNNNNNNNNNNNNNNNNNNNNNNNNNNNNNNNN
NNNNNNNNNNNNNNNNNNNNNNNNNNNNNNNNNNNNNNNNNNNNNNNNNNNNNNNNNNNN
NNNNNNNNNNNNNNNNNNNNNNNNNNNNNNNNNNNNNNNNNNNNNNNNNNNNNNNNNNNN
NNNNNNNNNNNNNNNNNNNNNNNNNNNNNNNNNNNNNNNNNNNNNNNNNNNNNNNNNNNN
NNNNNNNNNNNNNNNNNNNNNNNNNNNNNNNNNNNNNNNNNNNNNNNNNNNNNNNNNNNN
NNNNNNNNNNNNNNNNNNNNNNNNNNNNNNNNNNNNNNNNNNNNNNNNNNNNNNNNNNNN
NNNNNNNNNNNNNNNNNNNNNNNNNNNNNNNNNNNNNNNNNNNNNNNNNNNNNNNNNNNN
NNNNNNNNNNNNNNNNNNNNNNNNNNNNNNNNNNNNNNNNNNNNNNNNNNNNNNNNNNNN
NNNNNNNNNNNNNNNNNNNNNNNNNNNNNNNNNNNNNNNNNNNNNNNNNNNNNNNNNNNN
NNNNNNNNNNNNNNNNNNNNNNNNNNNNNNNNNNNNNNNNNNNNNNNNNNNNNNNNNNNN
NNNNNNNNNNNNNNNNNNNNNNNNNNNNNNNNNNNNNNNNNNNNNNNNNNNNNNNNNNNN
NNNNNNNNNNNNNNNNNNNNNNNNNNNNNNNNNNNNNNNNNNNNNNNNNNNNNNNNNNNN
NNNNNNNNNNNNNNNNNNNNNNNNNNNNNNNNNNNNNNNNNNNNNNNNNNNNNNNNNNNN
NNNNNNNNNNNACATGAGTCAGTATCTTCAGTTCGAAGATTATCGGAATCTGATCGAAGC
ATTTTGGCCTGACGGCGGTGAAGACGAGCTCATACGGCAGCGCTTATGGGACCTGTCAAC
CCGAACATGCTCCCCCCCGTTTTTCAATGCAAAACAAATCAAATATAATTATGATGCCAG
AAGACCAGAACAATGCCGCATTTTACTGAATGTGAACACTCTATTACCGATAACGGGACC
AATCTTTTCTACAAATACGGATGAGTTATGGATCAGTCCATTGGAAGTACGTGATATCAT
CTGGACATGCTATACTATGGATAAGTGTTCGGATTATCGGTACGCCTCTTGCCGCTGCTC
CGCACGCCTACACGGTACGATTGTTGAGAACCCTCAAACTATCTCCGAGCTCCGTGGAAC
CGACTGCCCGCACGGGCATTTGCACCACTTCTGCACCCAGCATATTTCTATGTGGTTGAT
GAACCACTTACTTCCATCCATTCAAGTGCAAGAAGCGAGACGGGCCAATACCATTGCCAG
AACGTCGCAATCTTTTGTAAACATGTTGTTGAGATTTTATGGAAAACATTGAGGCAGCCG
TAACAGTAACAGTAAGCCGAGTTCGGCGATGACGTTTAGAATGTTAAGTCTCCTGCCAAC
AGAATGATGGTTATATTCACACGTCTTTTACAGCATCGTTAAATAATTTTTCGCATTCTT
TATAAATTTCAAAGTGACGAGGGTGACTAACTTGCATACCGCATTTATCACCGTCTTTGT
CGCATATAGAACGGCCAAAGGTACTGCACGTCCTTGGTCTGCACCGTGTAAACGCAGTCA
GCACCAATTACGCTATTAGTACGAACTCTAGTCATTTTGCTGAAGAGTCTTAATGATGTC
TTGGCTCGTGGGTTATATTGACCACCAGACACAGGCGGTGCAAAGTCGCGATGCATCATA
GTCGCAAACAAATGTAGAAACGACCGCGTCACCATATCCTGTTGACTTTTATCTTTTGGT
ATCGCTTGGGCTTTTAATGTTAAAAATGTATATGTGTGTGTAACATTTCAATAAAGATAT
AAACGCATACGACTGTGTCTGTTTTTCATAGATTACCCCAGTGTATGATCAACCAGTAAT
TAATGAGATCATATTAGGAGGCCTTTGGAGTTAGTCGCGCCTGAGCAATTAACACGCAAT
AATTGACCATTGCACGCCTACATTCGCACTTGATAAGGTTGATTTGTGGAGGTTCCAGAC
TATAATGTCTAAAAATCTAATTAGAACTAGTATCGATCGTAAGGTGGTCTGATCGTGTAT
ATCCTTGAGACTGACAGTACTTAAAAGATGAGTTGTAGGCATGTGTAAACTGTAAAGTGA
CAAAGTGTTGTACATTGTTCGATGATTAATGGTAAAAATCCTTCAATGTATCTCATTTTG
AAAAATTCACCGGAGCGCCACAATAGGTCCTGCGCACACATGGTGAACACATGACACGTA
TCCACTGCCCGAGTCTGCCATCGTAGTCCGAAAACTCTGCCTTTTGTATCGGCCGCCTCA
ACAATCATCATCAGTCTCACGTGTGTATGTCGCTCGAGAGTGATAACAATGGTGGCCGTT
CTTCACGTTGCTAACCCGAAGCAAACAGAAACAAATACATTCTGGCTGTAGCTGCAAACC
TCCTTCTTATCCTTCTCATTCCTAATAGTATTGGCACGTGAATAGGCTAAAATGAAAGAA
CTCACAAAGTTGCATGGGCACAGCGCGGTGCATCGCACTGAGCATCGGGTTAGTGGCTAT
AGCGTTCAGGGTTCGACGAGTCGGCAAGTTATGGCTCGTCATTGATAACGCATTACGGCA
AACGCTAATGCACGTCGCTGCGTTCACGGGCATATGCAACCTAAGCTATTCTTTTGTTCT
TTTATCATGCCAGCACCAAGAGATAAGACCGCCGCTACGAGTTTCTGTCAGCAGACGAAT
CGGAGAATGGTTGGACAAGGCTCTTGCAGCAGCAGGCACGGTAGACCCGTGAAAGCATGC
GGTATAACGTGC
>Hd46_ab5348cf-0491-4cd6-949b-c1c64ee80bc0 (sequence:exon) 4109 residues [scaffold29771_len25145_cov95:19344-23452 - strand] [genomic]
TACCGAATTGTGAAACAGGTCAATTGAGGTTACGGCCATCGTCATTATAGACGGCCGACT
AGTGATGAATTATGCATTCGACTATTTCATTCATATAGTACTATTTTACAGTGACATTAG
GTGGTTCGGTGATTATTGTCTTTGCATTTCATCCATGGTTTTCAGTGTGAGGATGTATGA
CCCTGACCTCACAGTGACTGGCTTATTTATCGCAACTAAAGAAGCGCATTGGAAGTACGT
CAAGTGGTCCAGTGCCTGTGCTTGATCACGTTTACATTGCTCATCTGAATTAACGAAGGC
TTGTTGCCGTGAAAAGAACATCAGTTTTCAAGCTTGAACAGATCCAGACCACCACGTTGT
TCTATTGCGTATACGTTGTGCTAATCGGCCCGGGCCTTGCTAAGTCGCAAAGTCTTTCGG
AACCCCCAGAACATAGTCTGTTTATCACCACTTGCTATTCGGTTTAGTACATACGTGATA
TGCAGTTCACTCCATCTCCGGCAAGATTGCACAAGTCATCAGGTTGCCGTAAAATCATTA
GTTATGATGCAGACTCCGAACGACTCTCGTTTATCATTGAACTCTGTGCATTCTCTTGAC
GATTTCACACTCAAAGGGACCTTCTCGAGTACTGTAAAGAATCCCTATTGTAGACTTCAA
AACCGCGATTGTAGACTTCACATACCTGTACTTAACTACCCTGCTATCTGCAAACAATTC
TTCAAAGCTCGGACCGAGCACATCGGTTCCCGAGAAAAAACTTGCTTTCGATGCAGTACA
TAGATGATCGATCGGAAGTTAGGGAAATGCCGGTATGTTGCGTTGACGAGTCCTCCTAAA
TCGTCGCTTCGTGCTGTGGCCGGGTAGTGTATACGTGGGAGCGGTTGGCTTCGAGAAATG
GTATGTTAGGATTTTATCGGCTGAACTCGGGCATCATGCCAAAGTTCAAAGAAGCTCATA
TTTGCTTCAAAATTCAATTCACACGCTGCTCCCGTAGCGTGTTCAACACTCTTCAGAAGT
CAAAGGCTCAACATTCTTCAAGATCGCTTGTGAGCAGTTCCACTACCACTATTAGGATTA
TTGTTTTCTTTAAACTTAAATCTTTGATTACCTGATCCTTGCAAACCAATGCACTGTACC
TTGCTCAATGCATGGTGGTCTTGAAAAGTGTGTCGTCGAAGTGAATACAGTTTGACATGT
GCTTGATACCTCGCTACAAGTAATTATTCAAGCCTTGCTCTGCGAACAATGCGCTAACAC
AAACCGTATTCTCAATGCGGCCTCAGTGGCGATTTACACTCTAACAGTCATTGATGAATT
AGCACTTGATGTGTATGCAAAGATGCAGAGCTCTTGAGATAGTGACTGAATGAACAAATT
TCCGACGTTGATTCTAGTTTTCAAGTTTGTATGGCAATTCTTATTACTCATTTACCAACA
CGTTAGCGGTGAAACGTTGACTATATAGGTGCATTCGTAAACATTACACATGTGTGTGTG
TGCGTGTGCATGTACAGTGTAACATCTAAATATGAATATATATACCATACCTGATGTCAA
TATGTATACGTTCCATGCCTAAGGTGTTGGACAGTGGGAAACATCGAATTAGCACTTGGG
CAGTTCCGCACCTACTGAATTGTTAAGCAGTTCAATTGAGGTCTCGGCCATTGTCATTAT
AGACGGCTGATAGATGATGAAATATACATTTCACTATTTGATTCATATAGTACTGTTTCG
CAGTGACACTAGGTGGTTCGGTGATTATTGTCTTTGCATTTCGTCATGGTTTTCAGTGTG
AGGATGTATACCCCTAACCTCACAGTGACTGGCCTATTTATCGCAGCTGAGGAAGCGCAT
TGGAAGTACGTTGAGTGGTCCAATGCCCGTGCTTGAACACGTTCACTTTGCTTATCTGAA
TTAGCAAAGGCTTGTTGCCGTGAAAAGAACGTCAGTTTTCAAGCTTCAACAGTTCCACGC
CACCACGTTGTTCTATTGCATATGGATGGTTAGAACCTGTTGCAAACGCTTGAATTGTTA
CCGAGCCACTTATCGCCTGGATAAGAGTGAACCTACTTGCAGTACTATCAAGACAACGGT
GACGAGTAGCGATACAGACATGTTACCGGTATCATGGAGTAACCTCGAAACACTCTTACG
TGTATTATTGAAGTCATACTGACGTGTATTTCTCAACTCCTTAGAAAATTCTTGCACTTG
AAGGAACATCCGCTTCAGCCACCTCCTTGCTCATATGATAGTGTACATCGACCTTTACAT
TTCGACAGCTGATACGGGTTCGCGTAAAGATTAAGGAAACCATCAAGGTCTGTCATGTGT
ATACTTACTGATTCTGCTGAGTTGTTATCGCCAGCATTGGGAGCATTAAAGCAGGTTGCC
ACTGAACTTTCGCATGTGAATCTAGCATCAGTAACTACAACGTTCAAAGCACCTAATCAT
TTGTGAGAGCTAGTCAAAAACTATACGAAACTATTTGAGCAACTTTTGTGTTATGGATAG
GGGATGATAAGAATAATGCTTATTTTTGTATATACGTATGTTTATTCGTTAATGTTCCAA
TTGTAAATTTTGAACAATCCGTAAATCAACAAATAACATGGCTTCATGCTGACACATTCA
CCATTTTAGTCTCCATCACTTTCTTCACTTGAAGTTTCTTCAGGCTCTTCGCAGTTAGCC
CCGGCTTTTCGGAAAATTTCCTTCAGCTGTTCGTCCTTACGTTTGTAGGCCAATTGGAAG
GCCGTCAGTTGAACGTCATTTCTCACCTCCAAATTGATTTTTGGTTGTTTGCATAACCAC
TCTGCCAGCTCGTAATCTCCGTCATACACGGTTCCATGAAGTAGGGTCTCGCCTGCACGT
GAGTTTTTTCCATTGAGATCAGCGCCCATCAGCACTAGGACTTCGATGAGTTGTATGGCA
AGCGACCCGTTGTGATATTTCGCTGCTACGTGAGTGCAAAGATCACCTTCGCAGTTTTCA
ATGTGTAGTAATTCGACGAACGGTCCGGTGGTCCGCTCTCGAATCCGGTACAGTACTTTC
AACGCTCCAAATTTCGCCAGCTCGTGGAAGATTGTCTCTCGAGTTTCGTCGTCTTCACCA
CACAGATGTTCTACTTCAGACTTCTCCATTTTTCGGAAGTAGTTGAAACAAGCGACCAAC
CCGAAAGAAGTTTGTGAACGTAATGATTTCTGTTCCCCGATTTATATTGGCACCGATTCA
TAAATAAACATGAGATACTCTTTGTGTTTGTCTGGATAGGTATTTCCGAAGCGGCGCGCG
GGGTCAGAGATTATCATACTGTTTTTATTAACTCAGCCATTTTTAACATTTGGACAGTTG
GTGATATCTATCTGGGATGTTTTGGATAAATCCTCTGGTGTCGTTATCTTCAATCGTGAT
TATATCTTGACCTCCGTGATGATTTTTGAAATTCAACCACCACGTCGATTGTTTTGGTTA
TGGGGGCATTCATTGAATGCTTTCCCGGCTCCAGTTTTAGATCGTTTTGAAATTTGAGGC
ATTGGGTCAATCGGGCCTTGCTATGTCGCAGTCTTACTAAGTCCCAGAACATGGTCTGTT
TATTACCACTCTCACTACTCGGTTTAGTATATACGGGATATGCAGTTCACTCCATTTCCC
GCAAGATTAAATCAGCCATGGGGTTGCCGACAAATCATTAGTCACGATGCAGAATCCGAA
CCATTCTCGTTCATCATTGAACTGTGTGCATTCTCTTAACGATTCCACATTCAAAGAGAC
CTTCTCAAGCACTGAAAAGAATCCGTAGTGACGGGCTTCAAAACCGCGGTTGTGGACTTT
ACATACCTTTACTTAACTACCCTGATATCTGCAAACAATTTTTCGAAGCTTGGACCGAGC
ACGTTGGTTCCCGAGAAGAAAAATTTGAGTTCGACGCATTACATAGATGATCGATCGGCA
GTTGGGGAAAAGCCGGTACGTTGCGATTACGAGTCCTCCCGCATCGTAGCTTCGTGCTGT
GACCGAGCAGTGTCCCATTGGAAGCTGGTGGCTTGAAAAAAAAGTTATTTTAGGCATTTA
TCCAGTCAACACGGGCATCGTGCCAAAGT
>Hd43_e57f96bb-78a8-4494-a8b0-469c0f551b6b (sequence:exon) 4159 residues [scaffold1868_len202142_cov84:193639-197797 - strand] [genomic]
TCCGTATGCCAAAGGACAACGCGGTGGTCTGGAACCGTTACGCTTCGAAACTAACATTCT
TTTCTCCGCTTGTAGCAAGGTATCGAGTATATATCAGGCTATGTTAATTATACAACACGC
TTCTGAATACCACGATGCGTTGAACAGCTCCGAGTGAATTGAAAGCATCAAGTACCGAAC
GATTCCAGTTTTCTGTGAACACCGATGTTAATGGTCGCCGTGGATAACTACTCACAAGCG
ATCCTTAAAAATGTTTAGCCTTAGACTTCTGAAGAGTGTTGAACATGCTACGGGAGCATG
GTAAGAAGGAACATCACTCCGGAAATTTGAGAGCGAACATGAGCTTCTAACTTCGGGACG
ATGCGCAAGCTCACCTGATTGAATCCCGAAATACCATTTTTCCAGGCACCGCTCCAACTT
ACACGCTGCTCGGTCACAGCACGAAGCAACGATTTGGGACGTGTGTGGTAATCGCAACGT
ACTGGTTTCTTCCCGAACACTGATCGATCAACTACGTGGTGCGTCGAACACAAGTGTTCC
TCCTCTGAAACCGACCCGCTCGGTCCGAGCTTCGAAGGTTTGTCTGCAGATAACAAGGTC
GATAAGTATATGAACGTACAAAGCTACAACATGAGTTACTCTTCGCCCTACGGATACATT
TCAATGCGTAAGGAGATTCGTTCGAGTGTGCAATTGTCAGAAAAATATAGACAGTTCAGT
AATGAGCGAGAGTTGTTTGGAGGCTGGCTTATGACTAATGATTTGTTGGCTCATGGCTCG
TCCAACTTTACCGGAGATTGGGTGAACTGCATATCACCTATATACTGAAACAAACTGAGT
ACTATGTCGTAATGGACCAACGATGTTCTGATACTTCGGGAAGACTTCAATGTTATTCAT
ACCTTTCGGATATCTTTCGAACAACCTATGATCATTATATTCCTGAACAAATTAGCATGG
ACCGATTGGCTTCCGCGTTCAATCCGGTGAGAAACCGCAGATAGATATATAACCAACCGT
CTGAATATTTAAAATAGCCGGGCTAATAAAATCGCGACGAAACAAAACGCGGGGAATCCC
AACCATAGCGAACCGTTCGCGACACGTATACAGTGTCTTATCTATAAACAGATGCGAATC
GGAGAACATGATTCATTACGTTCACGAACTTCTTTCGAGATGGCAGACCGTAACAAATAC
TTCCAACTAATGCAGAAGTGTGCATTGAAACATCTGTTCCATGAAGACGAGGAATCTGAA
GACACAATCTTGCACGAGCTTGCACGAATTGGAGCATTCAAAGAAATTTTGCGGTTGGCA
GAAACTTCACCTGGAGGATTCAAAGATATAGTACGAACCCAAAACGCGCAAGGTGAGCTT
TGCACTCACTTAGCAGCGAAGGTTCATAGCGGACGTCATGCTGAAAACCTCATGAAAGTC
CTTGAAGAGATCGGCGTCGACCTGAATTGGCAAGACGGATGCGCAGGCAACACCGTGCTT
CATACAACCGTCTGTTTTCAAAATTACAAGCTGGCAGCGTGGTTATGCAGACAACCAAAC
GTCAATGTGAATGCGAGAAATTACGCTGGACTGACGGCCTATCAAATGGCCTGCAAAAAT
GGAGATAAACGACTCCAGGAAATCTTCCGCAAAGCCGGGGCTGACTGTGAAAAGCCGGAT
ACTTCAAGTGAAGAAAGTGATGGATAATGGTGGTCAGGCGTCCATCCAGCTGCTAGTATG
TTATTCGTTGATTTACGGATTGGTCAAAGTGTACTGTGAGTAAATAAACAAATAAACATA
CATGTATATATAAATAAGCATTATTATTATTATCCCCTACCCATAACACAAAAGTTTCTC
AAATAGTTTCGAATAGTTGTTGACCAGCTCTCACAAATGATTAGGCGCTGTCAGCATTAT
AGTTATTGACTTTGTGCAGATGCAAGAGTGATTTCCACTGCTGGCGATAACGACTCAGCA
GCATCACTAAGTATACACAGACCTTGATGGCTTCCTTAATCTTTACGCGAACGCGTACAT
GGCTAGCAAACTGCAACGGTCGATGCACACTGTTATATGCGCAAGGAAGTGACTAAAGTC
TATGTTCTGTCAAGTGTAAGAATTTTCAAAGGATGTCAGAAACACACGTCAGTATGGGTC
CAATTATCATAGTGAGAGTGTTTCGAGGTTACTCAATGATACCGGTAACACCTCTATATC
GCTACTCGTTACCGTTGTTCTGGAAGCACTGGAGGTAGGTTCACTTCTATTCAAGCGATA
AGTAGCATGGTAACAAGTCAAGCGTTTGCAACAGCTCTTAGCCATCCGTATGCCATAGAA
CAACGTCGTGGTCTGAATCTGTTTGAGCTTCGAAACTAACTTTCTTATCTCCGCAACGAG
CCTTTGTTAATGCAGGTAGGCTGTATGAACGTGTTCAAGCACCGGCACTGGACGTGCTTC
CCATGCGCTTCCTCAGTTGCGATAATATCAGCCGGTTAGTGTAAGGTTAGGAGCATACAT
CCTCAGGGTTAGAACCATGGACAAAAACCAAAATGAATATTCACTAAACTAACTGGTGTC
ACTGTGAAATGGTACAATATCAATCGAACAGTTGAAATCACTCGTCAGCGGTCGATAATA
ACAATGGCCGTGACTTAAATTGACCCGTGTCAAAATTCGATATCAGCCGCTGTCTGACCT
TAGACATCGAACGTATGTTCTGATGTCAAGCAAGATATATCTCTACATGTATATGTTGCA
CGATATGCATACACACACACCCATACACACATAAATTATGTTTACATATGCACCTACCTA
TAGTTAGCGGTTTGCCGCTGGCACGCGTTGGTAAATGAGCAAGAAGAATTGCCGTACAAA
GTCAAAAACTAGAAACAACATCGAAAACTTGTTCATTCAGCTACTATCTGCATCTTTGCT
GATACACCGCGTGTTAATTCAACGAAGACTGTTGAGGTGCTGATTACTACGGAGGCTCTG
TTAACTAGACGATTTCTGTTGGTGCATTGTTGGCAGAGCGAACCTTGTATGAGGACTTGT
AGCGAGGTATCGAGTATATATCAGACTATGTTAATTATACAACATACTTCTCAATACCAC
CATGCATTGCACAGCGCCGAGTGCATTGAAAGGATCAAGTAACGAAAGATTCCAGTTTTC
TGTGAACACTGATGTTAATGGTCGCGGTGGATGGTGGAAGAAGGAACATCACTCCGTAAA
TTTGAGAACGAACATGAGCTTCTGTCAACTGCGGGACGATGCCCAAGCTCGGTTAATAAA
ATCCCGAAATACCATTTGTCGAGACACCGCTCCAACTTACTACACGCTGTTCGGTCACAG
CACAAAGCAACGACTCGAGACATGGGTGGTAATCACACCGTACCAGTTCCTTTCCGACCA
CTGATCGATCAACTACGTGGTGCGTCGAACACAAGTGTTCCTCCTCCGAAACCTGCTCGG
TCCGAGCTTCGAAGGATTGTCTGCAGATAACAGGGTATATAAGTATATGAACGTACAAAG
CTACAACATGAGTTACTCTTCACCCTACGGATACATTTCAATGCGTAAGGAGATTCGTTC
GAGTGTGCAATTGTCAGGAGAATATAGACAGTTCAGTAATGAGCGAGAGTTGTTCGGAGT
CTGGCTTATGACTAATGATTTGTTGGCTCATGGCTCCTCCAACCTTACCGGAGATTGGGC
GAACTGCATATCACGTATATACTGAAACAAACTGAGTACTATGTCGTAATGAACAAACGA
TGTTCTGATACTTCGGGAAGACTTCAATGTTATTCATACCTTTCGGATATCTTTCGAACA
ACCTATGATCAACATATTCCTGAAGAAATTAGCAAGGCCCGATTGGCTTCCGGGTTCAAC
CCGGTGAGAAACCGCAGATAGATATATAACCAACCGTCTGAATATTTAAAATAGCCGGGT
CAATAAAATCGCGACGAAATAAAACGCGGGGAATCCCAACCATAGCGAACCGTTCGCGAC
TCGTATACAGTGTGTTATCTATAAATAGATGCGAATCGGAGAACATGACTCATTACGTTC
ACGAACTTCTTTCGAGATGGACGACCGTAACAAATACTTCCGACTAATGCAGGACTGTGC
ATTGAAACATCTGTTCCAT
>Hd23.1_d1893242-db31-4a99-8169-c1ac0ee1918e (sequence:exon) 4457 residues [scaffold128213_len363895_cov92:208205-212661 - strand] [genomic]
TGCAACGCAATCACCGAAACGCTGACGTGCCCCGTAGCAAGACGGAGCGCAGCTGCCCGT
CGTGGATCAACCATCGAGCATGTCATTGTCTACGTGACTATTCGATGCTGCATAAAGCTT
GCCATCGGCCAACGGAACGAGAAGCTATGAGGATGCCCTGTTGAAGAGAAATTCACTTAT
TTCTCTCGAACCTGTTGACCAGGCCGTCGCATCGCGACGTACCCGACGATGCAGCATAAA
CGAGCGGGCACGTCCGGGCCGGACGATGTCCCAGACGCTAGTGTCCCCGACTTGTGATGA
GGCATCAAGTAGATATGCAAATGACTATTCGCTGTGCTTAGCAGGCGCCACAAGTAATCA
AATGACTACGTGCCGTGCTTAGCAAGCGCTCCTAAGCGCTGACATGCAGAAGACTGAAAA
GTAGAAACTAAAAAGTTTGGATATTCGCGGCTAGGGGAAGGGAATAACGTTATCAGAGGT
AACGAAAATGGAGCTTCCAGTCTATACTCCTAATCCAACATCATGTCTACCTCTTAGATG
AAGCTCCACGATAAAAGAATATTCTTACCCACCGTATGTACAGACCACGACATCATCGGA
GCCTTAAAACATTTCGTTTTTTCGTTAAACTCACCAGAACACGGAGCTTCTGGACAAAAA
ATATGCAAAGTTCGTTATAAACGTTTCTAATTAAATTGAATACTAACCAGCGCATTAACT
ATAATCGAATAAAATTTAATCATGTTATTTAGTGGCTATAAAATATCTTCACAATGATTG
TTATTACTTTTATTAATAGACTCCGGGAGTCAATTTGTAAATATTAGAGAATGCAGATTC
ACAGCTTGTTATTGCAGATTTTATGGCCGTAGGCGGCAGACCAGTGTGTCTCAACATGTA
AAACTTTCGTTCTCGTTTTTTTATACCATCACAACCGGTCCGTGCTTTTGCAGTGCACGA
ATGTCACGGTCGAACGTTTTTGATTAATGAGTTCGATGCTAGCATGTGCTCTGGAATCCT
GTCGTTGAAAGTTCTAAATACTAGTTATTATAAGATCATGATCTCATTTAAGCTGAACAA
AAAACCCCAATTGATCGATAACTATTTGACCATCTGTGGCTTGTTTAACAAGCTTCAGAG
CCATTGGATGGTCTAGCTGAGTCTAGACCGCACGATTGTACGTCATTCGCGGCATAGCAC
ACGGTTCCGAGAGCACGCTTCATAATAACGCGTTTTGCGTGTCCGGTAGCATGTTGAAAA
TCTAGTTGACACGCAAAAGTTCAGTGGATCGAACACGGCGGTGAATCGTACGTGACATTA
TTCAGGTGTCGCTCACGTTCAACTCGCGGAGTCCTCAAGTTATAGCTCGCGACGTTGATA
ACGCCGTGCAGCAACGACTTCACGTGTGCGCGGACCCACATCTTTATCAGCACCTTCGGC
ATCACGTTCTGCATCAACCAGCGACGAACGTCAAGATCTCCTGGCATCGTGGAACTCAAG
AACAGTTCCATCAGGCCAAGACGAATAGCTTCAGAAGACAAAGACGTTTACGAAAATGTT
ATTGTTACCAGTTTGAACTACGGATCATCAGAAGCTTTACGTTCCGGACTTGTTCGGCAT
TCGGCAAACATTGTCGTTGATTTCATGAAACGGCTCCGCAACAGCAGGCCGTCACAACAG
CCACTGCAGCTGCGGAGATCATTTTTCAAAAGGACTCAGAAAGTTGATTTAGTTGACTGA
TTGTACGCTGGGCAGCGTTATCGCGGATGGTTTGACCTCTGAAAAGTAATAAAAATTATT
ACGATGATGCCCATGGTAGTTCGGATATTCTCACGAATACTGTTAAATAATGTCACGCAG
TGAGTAATCAACAAAGGTAATAAAATCCACGCCATCGTATGAGGAGGTAGTTTTTAAATA
TTTATGCAGAATTATAGAGATTGGGGTCATTGTATGGTTCCGATAACTTCAACGGAGAAA
ATTGTCTTACGAGTCACTTGGCGCTGAGTATATATATATATATATTCAAGACGCAGGTAG
TGAAGATCCAAATTGCTCGCGGTCTTCTCCGCGAATGCACAAATTAATTAAAATTACTGA
AATGACTTCAAGTTTCGCATCTGGAACCCGGAGGACTGAGCTACCACTGCCACATCTTGG
GTCAAACGAGAAGCAAGTAGTTTTACCACTTGATATAATTCTCTACATTTCACGATTTAC
AGAGTTTCTGGATTACAAAAACTTTGTTCGAGCGCTGTGGCCTGACAAGGAAGGATCCTA
TGACCGGGACGTTCAAAAGAAATTGTGGCAGCTATCAACTCATCGATTCACAACGCTATT
CATCAACGGGAAGCCCATCGAGATTGAGTATAATTTTGATCCCGAAAGAACAAGCGATCC
TGTGCTCATCAATTCGGACCAATTGCAGCCAGTGTTCGGCCGGGTCCAACCTCCAAAGAA
CGAGCAATTTATGAGAGTTACGACCCTCAAACACTTCGTTGAAACAAGCATCCACCTGAA
CGAGTGCTCAAGATTCCAATACGCATCCTGCCCATGTAGAGAGGACATCGACAACCAGAC
TGCTCGAGCATTCTTGAAGCCGCAGATGACAACGTGTAAGAAGCACCACTACCATCACTA
TTGCTCACACCATGTCAATTACTGGTTAGATAAATTAGTTGCTTCAATTTTGCACGTACA
ACAAAACGGGGTGTTTGACAAGGACGTGACTGAAGGCTTTATACTATTTCTAGATACCAA
AGTCTACTTCCGTGGCTCGGAAATGCAAATCGTGGATTCATTATTTTACACCCCGCCTGT
GCGTTCAACAAGGCGGTTCAATGACGGCATTAATGGCAATGTATAAATACGTTTACGATA
ATAGGATCACAGCTCGTTCCCAACATGGCGGTAGTTCAGACAGATTGACCCGTTTGTAAA
TAAATAAAATAATTTAAAACCCAAAGCAAGCGTGTTATTTTCTCCCTGCACCTCTAACTC
CGTGGAGTGACTATCAGACTTGCATAAGTGGAGGGTTCTGCGGTTTCCCAGCTTCCAACT
TGCAGACCATGCATGCTCATGACGACACGTCGTGTCTTCCCAATGATATGCTAATTGTAA
TTTTATTCAGAAAGCATGATCGATGATACTCAACAGACATTATCTATTTTAAAAATTTTA
CATATTTTTCACATGTACATACATAACATATTATTCAGGTAAACACTTTAATTGGCAAGT
GCTCTATTGTGCTTGCTGATCACTTAGTGCACTTGCGCAAAATGTCACGAAACAATACCC
ACAATCGGAAAAAGTATGCTAATGTGTTCTGACCTTGGAGCGCGGTCGCTGATAAGCCAC
ATTACAAATGCACGACAACATACCCGGCGATTACAATAATAGTCAACTCGAATGCAAAAT
TATCGATCGAAATTGTTTTCACACGCAATAAAAACTTTCCTTTGAATCTATTCATAGCTG
CCGGCAATTCTTCCCTCGTTTACGTAGTTTGTACGCGTGATGTACGTACAGAATTATAAG
AAGCAAAAGCTAAATATTACAGCAGATATTACATCATCGGATAAGATTACTCGGACTGAC
TGCCTCCTGTTGAGAACTGAGAACCGTTAATTGTGTCGTATCGTCTTTCCGACGTGCACA
GCTGCAACACATTTGCGGTACCCCGTGGAGCTATACTGACGCGAGCTTGAAAGCTATCGT
GACTCAGGCTATGCAAATCAGTTTCATTATTTGCTCCTGTACCGTAGATAGAATCTAGAC
TCCGTTTACTCATAATGATGTTTATCTTTATAAGTGTGAGGTCAACAGCGGGTATTAAAT
TTGTCTATTAGCTTCTGTACCGTTCATAGCAACAGGTCTTCATCGAAAATTACTCAGACT
AGATGACCGTCTAGAGTCTGTTTACTCTCACAATAATGTTTATGTTAAAAGTAGGTAATG
GGTATGCAAATAGNGAAAGCTATCGTGACTCAGGCTATGCAAATCAGTTTCATTATTTGC
TCCTGTACCGTAGATAGAATCTAGACTCCGTTTACTCATAATGATGTTTATCTTTATAAG
TGTGAGGTCAACAGCGGGTATTAAATTTGTCTATTAGCTTCTGTACCGTTCATAGCAACA
GGTCTTCATCGAAAATTACTCAGACTAGATGACCGTCTAGAGTCTGTTTACTCTCACAAT
AATGTTTATGTTAAAAGTAGGTAATGGGTATGCAAATAGATATAGTTGGGTGTGCGGCAT
ACTCTCGCTCGCTGTAATGAATTAACAGGCCATACATGAGTGTGTACGTGTTTTTTTCCT
TGCAACCTTATCACCGAAACGCTGACATGCCCCACAATATGGCGGATACGCATCGTTCCG
TCTTGGATTAACCACGGAGCATGTCATTGTCTACGTGACTATTCGACGCCGCATAAAGCT
CGCCATCGCTCAAAGGA
>Hd23.2_a71a16a0-f9a5-479f-8126-d8ce00a56340 (sequence:exon) 3362 residues [scaffold128213_len363895_cov92:248624-251985 - strand] [genomic]
CGCAGCTTCCCGTCGTGGATCAACCATCGAGCATGTCATTGTCTACGTGACTATTCGATG
CTGCATAAAGCTTGCCATCGGCCAACGGAACGAGAAGCTATGAGGATGCCCCGTTGAAGA
GAAATTCACTTCTTTCTCGCGAACCTGTTGACCAGACCGTCGCATCGCGACGTACACGAC
GCTGCAGCATCAACGGGCGCGCACGTCCGGGCCGGACCTTGTCCCAGACGATGGTGTCGC
CGACTTGCGATGAGTTGCCAAGTAGCTATGCAAATGACTACGCAGGCGCTAAGCATAATA
TGCGCGAACTAGATATGCAAATGACTACGCGGCGAGTCAAATTTATAATTATAATATACA
CTATTGAGCAGCTCATTAAGTCTAATCAATTAAAAATTTTACGACACAATTCCTAGTATT
AGCTATAAATTACGTTTACAGTGATCGTAATTTTATTTAATACATTCCGGGATCTGATTT
ATAAGCATTAAAGAATTCAGATTCACAGCTTGTTATATTGCATATTCATCACCTCATCCA
TGACCTCATTCAAGCAGAACAAACAATGTCAACTGATCTGTACCTCTTTGAAAATCTGTG
GGTGTTACTGAAAAATTTTCAGAACCATTGGAAAGTCTATAGCGTCTAGACCGCACAACT
GTACATCACTCGCGGTTGCACATGGTTCGGAGAGTACGCTGCATAACCCGTTTTACGTGT
CCGGTAGCATGTATGAGTGACGTTCACATGTAAAATTTCAGCGGATCGAACACGATAGTG
AATCGTACGTGACATTCTTTAGGTGTCGCTCACGTTCAGTTCGCGGAGTCCGCAAGTTCT
AGATCGACGTTGATAACGCTGTACGGTAACGACTTCGCGTGTCCACGTTATCAGCACCTT
CCGCATCATGTTCTGCATCAACCAGCAAAACGACTATAAACGCGTTCACGGAAAAGCCTC
TGTACCACTTCAAACTACGGAACATCAAAAGCTTTACGTTCTGGACTTGTTTGGCATGCT
GCACGCATTTTGTAGTTGATTTCATGACACAGCTCCAACAGCAGGACGTCACAATAGCCA
CTGTAGCTGGAGAGCAAAGAGTATTTTTCTAATGGACCCAAAAAGTTAGTTACGTCGTTT
TGCGACGATTTGCGTTTTGCGGTGATAGTGTGCTGCGCTGCGTTATCGCGGATGGTTTGA
CCTATGAAGAGTAATTAAAAATTAATTATCATATTCACAACAGTCGGGATCTCCCGCGCG
CATTTTATAAAATAATATGTCACCGAATGAATAATCAACTAAGATAATAAAATTCGCTAA
TGGATTGAGAGGAAGTTTCTTCATTTTTGTGCAAAATAACCGAGATTAAGGTGATTTTAT
AGTTCCTGTAACTTTAATGGTCAAAAATTTCTTGTCATCCACTTAACGCTTACCATATAA
GTAAGGCACGGGTGAAGAACATCCAAATTGTTTACGATCTCCTCCACGAATCACACACCA
ATTAAAATTACTGAGATGTCTTCTAGACGTCCATCTCGAACCTGGATGACTGAGCTACCA
TCGCCGCGTCTTGGGTCAAACAACAAGAAAGTAGTTTTACCACTTGACATCATTCTATAC
ATTGCACGATTTACGGAGTTTCTGGATTACAGAAACTTTGTTCGAGCGCTGTGGCCTGAC
CAGGAAGGATCCTACGACCTGGTCATTCAAGAGAAATTGTTGCAGCTATCTACTCATCGG
TTCACAACGCTATTCATCAACGGGAAGCCAATTGAGATCGAGTATAATTTTGATCCCGAA
AGAACAAACGATCCTGTCCTCATCACGGACCGCCTTCGTCCAGTGTTTGGCGGGGTCACG
CCTCCAGAGACCGAGAAATTCCTCAGTGTTGGGAACTTGAAAATGTTTGTTGATACAAAT
GTTCACCTGAACAAGTGCACAAGATTCCAGTACGCATCCTGCCCGTGTAGGGAGAACATC
GACAACCAGGCTGCCCGAGCATTCGTGAAGCCGCAGATGATAACGTGTAGGAAGAGGCAT
TATCATCATTATTGTGCAGAACATGTCAATTACTGGTTGAATAAATTAGTTTCTTCGATT
TTACACATACAACAAAACGGGGTGTTCGACACGGACGCGACTGAAAACTTTATAATATTT
CTAGATACCAAGGTTTACTTCCGGGGCTCGGAAATGCAAATCATCGGTTCATTATTTTAC
AACGTGCCTTAGTGCGGTCAACAAGGAGGTCCAATGATGGCAGTGCATACATACGTGTGC
GAGAATGAGATCACAGCATGTTCCCAATATAGCAACAGTCCAAACAGTGTAACCCTTTTG
CAAATAAACAAAATAATTTTATACATGAAGTTATCTTTTTCCTGCACCTTTAACTCCGTG
GAGTGACTATCAAAGTCGCATAAGTGGAAGGTTCTGCAGTTTTCCAGCCTCCAACTTGCA
GACCATGCTTTATACACATAACGACACATCGCTGATAAACCGCATTACAAATGCACGGTG
AAATACCTGGCATCTATGAATGTAGACAGCTCGGATGCAAACTTTGTACGTGGTGTACGT
GCAGAATTGTAAGATGCAAAAGCTAAATAGTACTACAGGCATTACATCATCGGTTCGGCT
TGCGGACTCATACTGACAGCCCCCTGATGGGGACTGATAACTATTTATTGTGGCGTATCA
TCTGTCCGATGTGCACAACTGCAACACACATCTGCTTTACCCCGTGGGGCACGTGGGGCT
ACTGCCGCGAGCTTGGAAGCTATGTCACAGGCTATGCAAATTTGTTTCATTATTCGCTTC
TGTACCGGACATAGCAACTAGACTCTGTTTACTTATGACGATGTTGATCTTTATAAGTGT
TAGGTAAACAGAGGGTATAAAATTTAACTATTAGCTCCTGTACCGCTCATAGCAACAGGT
CTTCAATCGCTTAGACTGAATGACCGTATAGAGTCTGTTTACTCTCACAATAATATTTAT
GTAAAAGTATGTTAACAGTGGGCATGTAAATAGAAATATTTGGATGTACGGCATACTCTC
GCTCACTGTAATATTAATAGCCCCGACAGGGGTGTGTACGTGTTCTTTTCCTTGCAACCT
TGAAACGCTGACATGTGCCACAGTATGGCGGATGCGCATCGTTCCGTCTTGGATCCATCA
CGGAGCATGTCATTGTCTACGTGACTATTCGACGCCGCATAAAGCTCGCAATCGCTCAAA
GGAACAAGCGGAGGAGAGAGTGTGATCGTTGGAGAAAAAATCACATATTTCTCACAAACT
TCTTGACCTGGCTTTCGAACATCGACGCACATGACCGTGGAGCAGCATCAACGGCGGAGC
AC
>Hd9_05317346-91a7-4294-bd84-d82485722da3 (sequence:exon) 17892 residues [scaffold128215_len912714_cov93:526917-544808 - strand] [genomic]
TCCGCCTTTTCCTAGTTCGCTAACTTAACTATCTCATCTCGTGCCGAAGAGATCGATTGA
AAGACGGCACAACCACCAATGTCTTCCTAGCCCTCAGTTTTCCCATACGTTTACAATTGT
CGGCAATGAGTAAGTTATAGACAGGAGACAGAGAGGGTATTTCGCTGGTGCAGCTACAGC
CGAACGGACGAGAGTAGTCTCTCCTTTATCGCCCTCTTTTTTTGTCTGATTGATAGCACG
TGCAAAACGACACTTACAAGTACATACAGGTACAGCCGTGATCCACAAATGCATATGAAA
CCTAGCATTAGAAAATACTACCAAAGTCATGTTATACTGCAATTAGTTTGCAGTAACACG
GACGTGCAACATGTTATCGTACTCGCCCCAGCAGTGAGAGAATTATCAGGCTGGACGTGT
CTGCTCAACGCTGCAACGAGCTTGACGTCGAATTACGAGATGAGATAAGGTTTGTGTACT
CTCCAGATGAATCGACAGAAAGAATTCATGAACTCCACTGGAGTGTCTCAACGTTGGACA
TCCAGCCCGGGGGAGAGTACGTCAAAACGTTTTTTTAAACACTTCAGCTCAAAAGAAACG
CGTCACAGAATTGCAGCATTTAATGTCATAGAGAGTCGAGAATCATCCATCATCATTGCA
GGCATGCGTTGACACGGATTTCTCAGGTGTGCTCGGTGGGGTCGTACTTGCAGCGATTTT
CCAGCTATTAACATTCCTCATTTACGAAAACCACATATGGCGTGCTTAGAATAATTTGCT
CGTGCTAGTTGGAGCAGAATACGTCAATCAACGGAGTTAAACATATTTCCGACGGAATGC
GGAGCCATATAATCCGGAGTGCCATATAAAATCTTATGATCCGCGGAGGGATAACAATAC
ATATGCTGAATACGAACACTTCATGAATAAAAAGGTTCAATATCATAGGAATGATGAATA
ATTTGGGCCACGAAGCTCATATGCGTATTTTCTTACCCCGATAATAGGAACACTCGTATG
CTAACGGGGCTATATCCATAAAAGGCGCAGACACAACGGCGTCGCATGTTGACTAGAAAC
ACAGCGGGAACCTTGATGTACTCAGACGTGTTCTCGCATGTTTGACTCCCTCATGAATAT
ATATATAATACGAGAGCCTGGGCATCCTTGGCAGAAGCTCTTTGGAAACCGCGCGACAAA
AGTATCAGTTATTCCACTCGATGTGAGGAGTGAAGAAAAAAATTCACTTTCGTTTTCCTC
AAAGTGAGCGAATTCGTTGATTACTGCATTTAATGTTTTGGTCGTGTTTGCGTACAGAAA
CCTAGACGCAGAATGGCGTCGATCGTGAACCATTTATTGGTCCTGGTCTTCATATCTTCC
TTAGCTGGGTCCGCACTTGCAAGACCACCAACGCCCGGGCCAAAACCCGCTAAGAGCAAC
ATACAGCATACGAGTGACTGGAAAGAAGTCATCATCGAACCAATTACAGGCCCCCCACCT
ACTCCACCAAAGCCAGCAATCCCAACATTTCGACCACGCTGGCCGTTGAATGCTGTGTCG
GTAAGTTGGGAGCTGGAAAGGGTTAGAATACTGGAGCGTTTAGAGCAGGAACTTCCTCTA
GAGCCAAAGCAGCAACCTCGCCAGAAGTCACGGAAACCATCCAATTGAAACTCAACAGAG
AACTCCCACTAGATGTCCCAGATGACCCGCTATATTGAGTCGTATAGCAGAACCAGACAC
GCAACAGAATGTCCACAATTTTGGGCCAAGAGCTCGGATTCGTCAAGTACTAATCAGTTC
TTCCCTCCCTTTGACGACAACTCCCTGCTGTGATTCTAGTTAAAATGCCATTCGGATTTA
TGCAAAATGTAACCACCCGTGTTCATTCATGATGATATATTTGTTAAATATACGCAAGCT
TATGATATCTGTAGTTTTCATGTGTAATTTTAGTAGCTTTCTGCAGTAATGGGTAGGTTC
AACGGCGAATGGTTTTACTTGATCAACGCGCCACAATGTGCTCGCAACGGGCAGAATCTA
ACGTATTACCTAGTCTTGTAGAGATCGAAACCTGATTGACTCTTCCTGAAGCTTTCGATT
CACTGGATATGGCAATGCTAACTCGCTCAACATACATGCCGACACGCCCAACATATATGC
CACCGCATATGAAGGGACGTTTAAATCAGATAGCGGCTAGAATATGGGCAGAGTCACGGC
AATAATCTCATCAGAAGTCAGGGCAATTATCCAGCCAGAACTCAACACAGGAACCCGGCT
AGATATCAAAGTAGCAACGTAGCCAGAAGTCTCGGGAACTGTCGAATTGAAACTCAACAG
AGAGTTCCCGTCAGATGTCCCAGATATTCAGCTGTATCGGGTTGTGGTGGAATCCGAGCC
GGTGGACCATCCTGCAGCTCCGTGGATTCTCTGAAAGATGCTTCCGTTGGATGTTTTATC
AAAAGTTGACGATTTAGGGATTTCTATAGTTTTCACGTATAATTTTATTAGTATCCTTCT
GCAGTAAGGCGTACATTCAAAGACAGATGGTTTTACTTGAAATGTGGCATTGGTAAGCCG
CCACAATGTGCTCGCGCAACGGGCAGAATCGAACGTACTAGCGATTCTCGTAGAAATCGA
AACCAGCTCTCGACTCTTCCTGAGCCTTTCAACGTATTGGACATCGCATAAAAATTAGCA
AGTACAGCTCAATATTTCTTGAAGTAAGATTAGTCAGAAGCAGACACACATTCACACACA
CACACACACACACACACACACACACACATTACATGACGGAACAGCTACGAAGCTTACTGT
CTATCTTCGTGCCAGGTGTGAATATTTGCTCGGTTCAGGCATCATAAGATTCGAATGATA
TGCTCCCTCACGGTCTGTGACCACCTTCTACGCGTGCGATGTAACGTAAGAGAGTCTGGT
TCAGAAACATGCTGTGTTTGATCATCCATCGCCTTTGCCGGAATATGTTGCCACAGACTC
CCCAGTGTACTTGGTGGAGTTAAATAATGAACTCATGCCTGGGATGGCACTTTTATCTTT
TCCCTACCGAAATCCTGACATCCCACAGTCCTGTTACCATGCAACTGTGCCCCGCAGTCG
CATCAGTCTGCATGTTCATCACACCGATCATGATTTTTAATGCCAGGCTGCATGAAGCTA
GCTATCGAATGATGAAAAGAAATGTTTTAATCATCAATATGACAATGATTGGAGAAAAAT
GCATACATAGTTCCCCACATTTCGTGTGTGCCAACTGTCTGCAGGTACCAGTATTGCATA
TATATAAAAGAAAGATATTGTATTTATATTTTTATTTGATATGATAATAACAAGACACAC
ATAACACAACACATATAACACTTATAACCTACATCACATGAGTGTACGTCATTACTGTCG
CCAGTTTAAATGGATCTAATATCACAAAAGTATGTTCTACGAACTGCGATCAGTCTTCTA
CATCATTCACATCATTTACATTTACACTTACATCATTTAGCATCATAAACATCAGAGACT
CGAGGAGAATAAGTAAAACAATACAATTATCGCAACTATCGTCCAAGAGTTGCCCTGTCC
ATCATTCGTTGAGCTACAATATAGAACGGGATTGGCTGGTTAGAATCCTGTTTAGGCTTT
TGTCCAGAACCTTGAAGCATTCCGCGGCAATAAACCTGCTTCGGCGTGAGCTTCTTAGGA
ACTGCTGGTTTCCTCGTTGTGGTGACTGTTGGCGCGGAGGTTGTGGTGACTGCTGGCTCG
AGAGTTGTGGCTACTTCTGGCGCGGAGGTTATGTCGACTTCTGGCACAAATGTTGCGGAG
ACCTTTGGGACGTGAGCTGCCTCGCGGTCATCCTCTGCATTGCCAGGCCGGTAAAGCACC
GGCGAGCCGGCTATGAGAGATGCACCGACTACAAGTGCGAGGAACTTCATGACCCGTACC
ATTTTCAAGCTCGTTATCTGTGAAAGAAAACAAATAAAAAATAAGTCTCAGTGATGAAAC
AGTTCCCTTAGTTCTTGATAAAACATAGAACAGAAAAGTAGTCAAGACAAGACTACTGAC
ATTGAAGAAGTATTGAAGGCGAGTACAGCGATGTTTACTCTGTGGCCGCTGGACAGATTC
TAGTGCGATTCGGCAAGCGGAAGGCCTTAAATATTTTTTGACGGTCACTACACTAGGACT
TGTGTAGATATATGTATAACACCGAGCGCTTACATATTTCCTCATAATTTCCGAGGCTGA
CAAAAGGCCGTGAATACTAAACGAGTATTGTGGTTCCATAATAATGAATATTCGTGGCTT
CCTAATGAGGCAGAATGTTCTTAATCTGCAATTATTGGCACATCGTCCCGATCTCAGAAC
CCACGTTCTCAGCGCCATTGAAGCTTGTAACGTAGAAGAGCCTTACTGGAAAAATGGAGA
ACTGATGTGTTTATCCAGTTATAGTGCCATACTTCTCAATGTGCAGCGATGAAACATGCC
GAGGGTGAGCTTCGATGGATGTAAAAGTTGGACAAACAGCAGCGCGGTCCACAAGATTGC
ACTAACGATTCCAGCCGCAAGAGTGTTTATCATATACAATATGATAGTAATGCTCAATAA
ATGAGGCCATGAAAGTCACTGGAATGTGCATATTTACACACCCCCATAATGGAAGCACTC
ATATGCTAACGAGGCAATATTCATAAAAGTCGCCGACGCAAGCACGTCGCTCGTCGTTTA
GGAACACAGCTGGATACAAATCAACGAGCTTTTTGAGCCCCTAATGTATTTAGAAGTGGC
ATGTCAGCACGTACATACATAAAGGTTGAACACAGTGTATCGAGTTCAGAAGTACTTTGG
AACCCACGGCGTGAGCATCAGCCTCCTTTAAGGTGAGGAGCCAGTCAAATAGAAATTAAT
TCCCTCCCAATCTTATCGTTGCACGAATTCTGCTACGCGATTCTTCGCGGATCACGCGAG
CTGTATTAAGCTGAAAGTAATTCTTTTTTTGTTCACAGATAACGAAACCAAAAATGGCGC
AGATACTGATCACTTTTTTGGTTTTGGTCGTCGCATCTGTTGCAACTGGGTCTCCACTCT
TTAAGCCATCATCGTCTAAGCCCAAGCCGAGTCAGGTCGGCACCGCCGAGCCGACTATCC
TGATCGAGGGCACCATAACAGCGACCCAACCAGCCTCAAGATTCACACGAAGAGCACTGG
CCGAGTCACGACAACGATCGCGTCAGGAATTCAGCCGGAATCCAACAAACCTGTCCAGCC
AGAATTCGATGAAACTGTTTAACCAGAACCCAGTAACCCTCATGCTACCGTTTATCACAA
GGAGCTTGCGAGAGATAGGCGGTAATATTCTGGTAGAGTTTAGGCAGTCATTTGACCAGA
AGTTAACAAGCCAGTCCAGCCAGAACTCGACAAGCCTATCCAACCAGAACTCAATAAAAC
AGTTTAACCGCAACTCGACGAAACCGTCTGGCGATAAATCTCAGAAACAGCCCAGTGAAA
ACCTAAAACCCTCGAGGGGAGTCATTTGCGAGCCGTCCTCCGACTCTTCATCGTCAACTC
ATGTCTGTGTCTGGCATTTGAAGAAATAAAACGAATTCGCAAATCCATATAACAATGGAC
CTCTGTAACGTTCGAGACTGTATTGGCTTAAAATATATAATGTCAGGCTTGATGGTTATC
TTTATTAAATATCTGTCAGCTTATTATAACTGTCTTGTTTATTTCTCCTGTGCTGGACGG
TTTTACGTAGTCAAGTCTTCCACGATATACGCTTAACGGGCAGATGCTAACGTGTCAGCT
TTCTTGGTACAGAATACAGATGAAACTCTGTTCAACTGTGCCTATAGCTTGCAATACACG
GGATCACATGAAACTGCAGGTATCTGCTGCAGACGTACTTTAGCAAGATTGGCCAGGATA
GAGCAGGGGTTCGTTTACTGTAATGTTTTCGACCGATCTCTTATCACGGTAAAGCGACAA
ACATACATACATACACATACTGACATACGAACGCACACACACTATACATACATATGAACT
GGACGCTCTCTCGCAGGCTGTGATCACCGTCAACGAGGGCACTGCGGCATCAGATACTTC
GATGCGGACGAATGTTACGTTTGATGTTCTGTGTGTCGTGTCCTTACATGACGTACTGTC
GAAACTACATGTAGTGTATAGGGATTCTTCACGCCCGCCCGATCCGCCTCTTTCTAGTTC
GCTAATTTATTAACCATCTCATCTCGTGCTGACGGGATCGATTGAAAGACGGCATAAAAA
CTACTGTGTTCCTAGCCCTCAGTTTCCCCATACTTTTACAATTGCAAGTAATAAGTAAGC
TATATAGAGTGGATCTCGCTGGTGCAGCTGCAGCCGAACGGACGAGAGACTATACTATCG
CCTTCATTGTTGTCTGATTAATAGCACGTGCAAAACGATATTTACAAGTACATACAGGTA
CAGCCGTAACCCCAAATGCATGTGAAACCTAGCATATAAGAAAATTGCATGCCCACGAAT
CTGCCGTAAATGAGCATTAGCAATATTTTTTCATAGTTCTTCGCACACGTCCTCATCAAA
GTGGAGATAACATAGTACGGTATGTTCCAACGTATTTTGCTGAGATGTATCAATGTCTAC
AAAAATTGTATGACAGTACCAATATCTCATAGAAATGAAAACAACAGCTATCATATATTT
GCGTATATTTGAAACAGATAATAACAAAGCATAACATCATGCATTTTCAACAAACTCCTT
TAGTATATTGACTAGTGTGGCTACTATTTCAATTATTTCTAAGTAACAAAAGCGCGTTAT
CCTATGCATACCGTGTCGTTTACATAATATGCATGCTAGTTGCTGAAGTAACTTGACGAC
AGTAAGCAGAAGAATGCAACTGACAAATCAATGGCTGCTGCGAGTTTTATTTCTATTGTT
GATATTACTTCTGATTTGAATTTTGACTGGTTTGCTATGACGCATAAGATCGTCCATACT
TATCATCCTATCAGAGCCGTAAGTCGAGTGGAAAAACCATGTCCGATGTGCCCACAGTTC
TGCTTGTGTTTCCTGTCTGCGAGGTTGCTGTGGCTTCTGGCTAGAACGTAGCCGTGCCGG
TTGGACAGGTCTGGTCGCGTCTTCTGGCTCCAGTGATATTGAAACGTCTAGCTCCACTGT
TGACAGGTTTTCTGCCAGATATTTTGTCGCATCCACAAGCTCCAATGTTGCTGGAACTTC
TGGTTCCAAGGTTGAAGAGGCTTCTTGCACGAACCCTATTGGGACTTCTGACACTGATGT
TCTGGAGGATTCTGGAGGTTGGGATAGCGGGGACCCGCTTGTTGCCGCTGCGACAATTGC
TACCCAAAGGAGATTCATCATGTAGACCATTTTCAATCTCGTTACCTATGAATAAAAACA
AATAACCATTAGTGCCTGGGATGAAACTAGTGCACTAGAGGTGCAGAACAGAAGCGGTCT
AGTTGTAAAATCTCGAGGGAAATCATTGTTTGTTCTACTACTCACATAGGGAGAGCAGTT
TGATGTTCACGCCGTTGTTCTTATGAAGGATCTGATGTCGATGCTGATCTCAGGAACCTT
TTATACTTACTGCCGGCTGATGTCAATTGACTCTTCTGAACTCATTACGCGACGGTGTGG
TCGTAAACACTGCTAGGTTTATTAACTACGGCGGCGGTTTATGAGGACAATCCCGTCTTT
ATGTCTGTATTTTGAAGCAAGTAATTCCTTGAGTAAGTAATTCCCTAGGTAAGTAATTTC
TTGAGTAAGTGATTCCCTATTCCTGACGCATTTCATCCAACAAGGCGGTGCTATTAACTT
GATGTGTTGTTGCAAAATCACTGTATCATAGTGTTCTCATTTTTGATAGCGTGCTTTCCA
GCATGCTCACATAGTTCGTATTATTGCAATGGCTTCCATCAATCTTCATACGTTGTATGG
AAGATGTAGCCACTCTTTTAGCTGTGATCCATAGCGCAAACGTCTAGGCCATACTACCGT
TTGCCTAACTCCAAGTCTATACCTTCTGACGCATTCATTGCTGCGTCACGATTATTAACT
CTGCACTTCTTTTCCTGCCCTTCTAGTTGACAATTGCAGTGTCGCTTTTTTTATGCGGAC
TAACCATCGCGCCTGGTCGAAACGAAGAATTCTTCGACGCGCTTGTGAAGATTGTGCTTG
ATTTGAAACACGGGCACAATTAACGTTGTGAATACGTTGCTCCAGTGCTGCAATGTTATG
TGAGGTATTAGTGCGAGTACTATTGGTTTCTTCCTGCCATGATACCACCAAAGTCATGTT
ATACTGCAGTTACATTGCAGTGGCACGGACGTGCAACACATGCTATCGTACTCGCACCGG
TGAAAGAGTTAACAGGCTAGCCGTGTCTGTTCAACACGGCAACGAGCTCGACGTCGAATT
ATGAGGGAAGATAAGGTTTGTCTACTCTACAGATCAATCGACAGAAAGAATTCATAAACT
CCACTGGAGTGTATCAACGTTGGAGGTTCAGTCCGTGGGAGAGTACGTCGAAACGTTTTT
TTAAACACTGGAGCTCAAAAGAAACGCGTTACGGAATTGCAGCATTCAATGTCATAGTGA
GTCAAGGATCATCCATCATCATCGCAGGGTTGCGTTGACAGGGATTTTTCGGGTGTGCTC
GGTGGCGTCGTACTTGCAGGTATTTTCTAGCTATTAACATTCCTCATTTACAAAAACGAC
ATATGGCGTGCTTAGAATAATTTGCTCATGCTAGTGAGAGCAGAACACGTGAATCAACGG
AATTAAACATATTTCCATAATAAAGTGCCATAAAAAATCGTATGATTCGCGGAGGAATAA
CAATACATATGCTAAATACGGACACTTGATGAATAAAAAGGTTCAATATTATAGCAATGA
TGAATCATTTGCGCCACGAAGCTCATATGCGTATTTTCTTACCCCGATAATAGAAACACT
TGTATGCTAACGGGGCAATATCCATAAAACGTGCGACACAAAGGCGTCGCATGTTTACTA
GAAACACAGCGGGAGGTCATGTGGACCTTGATGTACTTATATGTATTTTCGCATGTTCGA
CTCCCTCATAAATATATAAGACGAGAGCCTGCGCACTGTTGACAGAAGCTCTTTGGAAAC
CGTGCGGTAAAAACATCAATTCCACTTGATGTAAGGAGTGAAAAAAAAATTCCCTTTTGT
TCTCCTCAAAGTGGGCGAATTCATTGATTACTGTAGTTAATGTTTTGTTCGTGTTTGCTT
ACAGAAACCTAGATGCAGAATGGCGTGGATCGTGAACCATTTATTGGTTCTGGTCTTCAT
ATCTTCCATAGCTGGGTCCGCACTTGCAAGACCACCAACGCCCGGGCCAAAACCCGCTAA
GAGCGACATACAGGATGCGAGTGACTGGAAAGAAGTCATTATGGAACCAATTACGGGCCC
CCCACCCATTACAAAAATGCCAGCACCCCGACCACACTGGTGGTATAATGCTATGGGGAT
ACGTTGGGAGCGGGTAAATGCTAGAATACTGGCGCAGTTACAGGAACTATCTCAAAAGTC
AAACCAGCAACCTCGCCAGAAGTTACAGAAACCATCTCAAAAGTCAAACCAGCAACCTCG
CCAGAAGTTACAGAAACCATCTCAAAAGTCAAACCAGCAACATCGCCAGAAGTTACAGAA
ACCATCCAATTGACACTCAACAGAGGATTCCCGCTGGATGTCCCAGATGACCCGCTATAT
TGGGTCGTAGCAGAACCAGACACGCAACAGAACGTTCACGATTTTGGGCCAAGAGCTCGG
ATCCGTCAAGTACTAATCAGATCTTCGCTCACTTCGACGACAAGTCCCTGCTGTGATTTT
AGTTAAAATGCCATTCGGATTTACGCAAAATGTAACCGCTGTGTTCATTCATGATTATGT
TTATTAAATATACGGAAGCTCATGATATCTGTAGTTTTATGTGTAATTTTAGTAGCCTTC
TGCAGAAACGGGTAGGTTCACCGGCGAATGGTTTTACCTGACCAAGCCACCACAACGTGC
TCGCAACGGGCAGAATCTAGCGTATTACCTATTCTTGTAGATATCAAAACTTAATTGGCT
CTTCCTGAAGCTTTCGATTCACTGGATATGGCAATGTTAACTCGCTCAACATACATGCCA
ACCCGCCCAACATACATGCCACCGCATATGAAGGGTCGTTCAAATCAGATAGCGGCTAGA
ATTTGGGCGGAGTCACGGCAATAATCTCATCAGAAGTCAGAGCAACATTCTAGCCAGAAC
TAATAGCAGGACCTGGCTAGATATCAAAGCAGCAACGTAGCCAGCAGTCTCGAGAACTGT
CGTTGGGTGTTGTCGCGTTGACCACCGTCAACGCGTGCGATGTAACGTAAGAGAGTCAGG
TTCGGAATAATGCTGTGTTCGATCATCCATCGCCTTTGCCAGGATACGTTGCCACGGGCT
CCCCAGTGTACTTGGTGGGGTCAAATAATGAACTCATGACTGGGATGGCACTTTTATCTT
TTCCCTACCGAAATCCTGATATCCCACAGTCCTGTCACCATGCAACTATGCCCCGCAGTT
GCATCGGTCTGCATGTTCATCACACCGATCATGATTTTTAATGCCAGGCTGCATGAAGCT
AGCCATCGAATGATGAAAAGAAATGTTGTAATGATCAATATGACAATAATTGGAAAAAAA
TGCGTACAAATTTCCCCACATTTCGTGTGCAAGTGTGTACAGGTACCGGTATTGCATATA
TATAAAAGAAAGATATTGTATTTATATTTTTATTTGATATGATAATAACAAGACACACAT
AACACAACACATATAACACTTATAACCTACATCACATGAGTGTACGTCATGACTGTCGCC
AGTTTAAATTGTTCTAATATCACAAAAGTATGTTCTACGAACGGCGATCAGTCTTCCACA
TCATTCACATCATTTACATTTACACTTACATCATTTAGCATCATGAACATGAGAGACTCG
AGGAGAATAAGTGAAACAATACAATTATCGCAACTATCGTCCAAGAGTTGCCCTGTCCAT
CATTCGTTGAGCTACAATATAGAACGGGATTGGCTGGTTAGAATCCTGTTTAGGCTTTTG
TCCAGAACCTTGAAGCATTCCGCGGCAATAAACCTGCTTCGGCGTGAGCTTCTTAGGAAC
TGCTGGTTTCCTCGTTGTGGTGACTGTTGGCGCGGAGGTTGTGGTGACTGCTGGCTCAAG
AGTTGTGGCCACTTCTGGCGCGGAGGTTATGTCGACTTCTGGCACAAATGTTGCGGAGAC
CTTTGGGACGTAAGCTGCCTCGCGGTCATCCTCTGCATTGCCAGGCCGGTAAAGCACCGG
CGACCCGGCTATGAAAGATGCACCGACTACAAGTGCGAGGAACTTCATGACCCGTACCAT
TTTCAAGCTCGTTATCTGTGAAAGAAAACAAATAAAAAATAAGTCTCAGTGATGAAACAG
TTCCCTTAGTTCTTGATAAAACATAGAACAGAAAAGCAGTGAAGACAAGACTACTGACAT
TGAAGAAGTATTGAAGGCGAGTACAGCGATGTTTACTCTGTGGCCGCTGGACAGATTCTA
GTGCGATTCGGCAAGCGGGAGGCCTTAAATATTTTTTGACGGTCACTACACTAGGACTTG
TGTAGATATATATATAACACCGAGCGCTTACATATTTCCTCATAATTTCCGAGGCTGACA
AAACGCCGTGAATACTAAACGAGTATTGTGGTTCCGTAGTAATGAATATTCGTGGCTTCC
TAATGAGGCAGAATGTTCTTAATCTGCAATTATTGGCACATCGTCCCGATCTCAGAACCC
ACGTTCTCAGCGCCATTTAAGCTTGTAACGTAGAAGAGCCTTACTGGAAAAATGGAGAAC
TTATGTGTTTATCCAGTTATAGTGCCATACTTCTCAATGTGCAGCGATGAAACATGCCGA
GGGTGAGCTTCGATGGATGTAAAAGTTGGACAAACAGCAGCGCGGTCCACAAAATTCCAT
CACCGATCGCAGCCGCAAGAGTGTTCATCATATACAATATGATAGTAATGCTCAATAAAT
GAGGCCATGAAAGTCACTGGAATGTGCATATTTACATACCCCGATAATGAAAGCACTCAT
ATGCTAACGAGGCAATATTCATGAAAGTCGCCGACGCAAGTACGTCGCTCGTCGTTTAGG
AACACAGCTGGATACAAATCAACGAGCTTTTTGAGCCCCTAATGTATTTAGAAGTGGTAT
GTCAGCACGTACATACATAAAGGTTGAACACAGTGTATCGAGTTCAGAAGTACTTTGGAA
CCCACGGCGTGAGCATCAGTCTCCTTTAAGGTGAGGAGCCAGTCAAATAGAAATTAATTC
CCTCCCAATCTTATCGTTGCACGAATTCTGCTACGCGATTCTTCGCGGATCACGCGAGCT
ATATTAAGCTGAAAGTAATTCTTTTTTTGTTCACAGATAACGAAACCAAAAATGGCGCAG
ATACTGATCACTTTTTTGGTTTTGGTCGTCGCATCTGTTGCAACTGGGTCTCCACTCTTT
AAGCCATCATCGTCTAAGCCCAAGCCGAGTCAGGTCGGCACCGCCGAGCCGACTATCCTG
ATCGAGGGCACCATAACAGCGACCCAACCAGCCTCAAGATTCACACGAAGAGCACTGGCC
GAGTCACGACAACGATCGCGTCAGGAATTCAGCCGGAATCCAACAAACCTGTCCAGCCAG
AATTCGATGAAACTGTTTAACCAGAACCCAGTAACCCTCATGCTACCGCTTATCAGAATG
AGCTTGCGAGAGATAGACGGTAAAATTCTTGTAGAGTTTAGGCAGTCATTTGACCAGAAG
TTAACAAGCCAGTCCAGCCAGAACTCGACAAGCCTATCCAACCAGAACTCAATAAAACAG
TTTAACCGCAACTCGACGAAACCGTCTGGCGATAAATCTCAGAAACAGCCCAGTGAAAAC
CTACAACCCTCGAGGGGAGTCATTTGCAATCCGTCCTCCGACTCTTCATCGTCAACTCAT
GTCTGTGTCTGGCATTTGAAGAAATAAAACGAATTCGCAATTCCATATAACAATGGACCT
CTGGAACGTTCGAGACTGTATTGGCTCAAAATATATAATGTCAGGCTTGATGGTTATCTT
TATTAAATATCTGTCAGCTTATTATAACTGTCTTGTTTATTTCTCCTGTTCTGGACAGTT
TTACGTAGTCAAGTCTTCCACGATATACGCTTAACGGGCAGATGCTAACGTGTCAGCTTT
CTTGGTACAGAATACAGATCAAACTCTGTTCAACTCTGCCTATAGCTTGCAATACACGAG
ATCACATGAAACTGCAGGTATCTGCTGCAGACGTACTTTAGCAAGATTGGCCAGGATACA
GCAGGGGTTCGTTTACTGTAATGTTTTCGACCGATCTCTTATCACGGTAAAGCGACAAGC
ATACATACACATGCCGACGAACGCACACACGATACATACATACGAACCCGACGTTCTCTC
GCAGGCTGTGATCACCGTCAACGAGTGTGCTACGGCATCAGATATTTCAATGTGAACGAA
TGTTACGCTTGATGTTCTGTATGTCGTGACCTTATATGACGTACTGTCCGCCTCTCTCTA
GTTCGCTAACTTATTAACCATCTCATCTCTTGCTGACGGGATCTATTAAAAGACGACATA
AAAACTACTGTGTTCCTAGCCCTCAGTTTTCCCATACTTTTACAATTGCAAGTAATAAGT
AAGCTATAGACAGGAGACACAGAGTGGATCTCGCTAGTGCAGCTGCAGCCGAACGGACGA
GAGTCTATACTATCGCCTTCTTTTTTGTCTGATTGATAGCACGTGCAAAACGACACTTAC
ATGTACATACAGGTACAGCCGTAACCCACAAATGCATGTGAAACCTAGCATATGAGAAAA
TTGCATGCCCACGAATCTGCCGTAAATGAGCATTAGCAATATTTTTTCATAGTTCTTCGC
ACACGTCCTCATCAAAGTGGAGATAACATAGTACGGTATGTTCCAACGTATTTTGCTGAG
ATGTATCAATGTCTACAAAAATTGTATGACAGTACCAATATCTCATAGAAATGAAAACAA
CAGCTATCATATATTTGCGTATATTTGAAACAGATAATAACAAAGCATAACATCATGCAT
TTTCAACAAACTCCTTTAGTATATTGACTAGTGTGGCTACTATTTCAATTATTTCTAAGT
TACAAAAGCGCGTTATCCTATGCATACCGTGTCGTTTACATAATATGCATGCTAGTTGCT
GAAGTAACTTGACGACAGTAAGCAGAAGAATGCAACTGACAAATCAATGGCTGCTGCGAG
TTTTATTTCTATTGTTGATATTACTTCTGATTTGAATTTTGACTGGTTTGCTATGACGCA
TAAGATCGTCCATACTTATCATCCTATCAGAGCCGTAAGTCGAGTGGAAAAACCATGTCC
GATGTGCCCACAGTTCTGCTTGTGTTTCCTGTCTGCGAGGTTGCTGTGGCTTCTGGCTAG
AACGTAGCCGTGCCGGTTGGACAGGTCTGGTCGCGTCTTTTGGCTCCAGTGATATTGAAA
CGTCTAGCTCCACTGTTGACAGGTTTTCTGCCAGATATTTTGTCGCATCCACAAGCTCCA
ATGTTGCTGGAACTTCTGGTTCCAAGGTTGAAGAGGCTTCTTGCACGAACCCCATTGGGA
CTTCTGACACTGATGTTCTGGAGGATTCTGGAGGTTGGGATAGCGGGGACCGGCTTGTTG
CTGCTGCGACAATTGCTGCCCAAAGGAGATTCATCATGTAGACCATTTTCAATCTCGTTA
CCTATGAATAAAAACAAATAACCATTAGTGCCTGGGATAAAACTGGTGCACTAGAGGTGC
AGAACAGAAGCGGTCTAGTTGTAAAATCTCGAGGGAAATCATTGTTTGTTCTACTACTCA
CATAGGGAGAGCAGCTTGATGTTCACGCCGTTGTTCTTATGAAGGATCTGATGTCGATGC
TGATCTCAGGAACCTTTTATACTCACTGCCGGCTGATGTCAATTGACTCATCCGAACTCA
TTACGCGACGGAGTGGTCGTAAACATTGCTAGGTTTATTAACTACGGCGGCGGTTTATGA
CGACAATCCCGTCTTTATGTCTGTATTTTGAAGCAAGTAATTCCTTGAGTAAGTAATTCC
CTAGGTAAGTAATTTCTTGAGTAAGTGATTCCCTATTCCTGACGCATTTCATCCAACAAG
GCGGTGCTATTAACTTGATCTGTTGTTGCAAAAGCACTGGATCATAGTGTTCTCATTTCT
GATAGCGTGCTTTCCAGCATGCTGACATCGTTCGTATTATTGCAATGGCATCCGTAAATC
TTCATATGTTGTATGGAAGATGGATCCTCTCTTCATTGATTCTTAGCGCAAATGTCTAGG
CCATACTACCGTTTGCCTAGCTCCAAGTCTATACCTTCTGACGCATTCATTGCTGCGTCA
CGATTATTAACTCTGCACTTCTTTACCTGCCCTCCTAGTTGACGATTGGAGTGTCGCTTT
CATAACCATCGCGCCTGGTCGAAACGAAGAATTCTTCGACATGTTTGTGAAGATTGCGCT
CGATTTGAAACACAGGCATAATAACTGTTGTGATGACGTTGCTCCGGTGCTGCAACGTTA
TGTGAAGTATTAATGCGAGTACTATTGGTTTCCTCCTGCCATGATACCACCAAAGTCATG
TTATACTGCAGTTACATTGCAGTGGCACGGACGGGCAACACATGCTATCGTACTCGCACC
GGTGAAAGAGTTAACAGGCTAGACGTGTCTGCTCAACGCTGCAACGAGCTCGGCGTCGAA
TTATGAGAGGAGATAAGGTTTGTCTACTCTCCAGATAAATCGACAGAAAGAATTCATGAA
CTCCACTGGAGTATATCAACGTTGGACGTTCAGCCCGTGGTAGAGTACGTCGAAACGTTT
TTTTAATCACTGGAGCTCAAAAGAAACGCGTCACAGAATTGCAGCATTCAATGTCATAGT
GACTCAAGGATCATACGTCATCATTGCAGGGATGCGTTGACACGGATTTCCCGGGTGTGC
TCGGTGGGGTCGTACTTGCAGCGATTTTCTAGCTATTAACATTCCTCATTTACAAAAATG
CTCATGCTAGTGGGAGCAGAACACGTAAATTAACGAAATTAAACATATTTCCGACGGAAC
GCGGAGCCATATAATCCGGAGTGCCATAAAAAATCGTATGATCCGCGGAGGGATAACAAT
ACATATGCTAAATACGGACACTTCATGAATAAAAAGGTTCAATATCATAGGAATGATGAA
TAATTTGGGCCACGAAGCTCATATGTGTATTTTCTTACCCCGATAATAGAAACTCTCGTA
TGCTAACGGGGCAATATCCATAAAAGGCCCGGACGCAAGGTCGTCGCATGTTGATTAGAG
ACACAGCGGGAAGTAATGGGGACCCTACTCAGATGTGTTTTGGCATGTTCGACTCCCTCA
TAAATATATAAGACGGGAGCCTGCGCACCGTTGACAGAAGCTCTTTTGAAATCGTGCGGT
GAAGACATCAGTTCCACTTGATGTAAGGAGTGAAAAAAAAAATCCCTCTTGTTCTCCTCA
AAGTGGGCGAATTCATTGATTACTGTAGTTAATGTTTTGTTCGTGTTTGCTTACAGAAAC
CTAGACGCAGAATGGCATGGATCGTGAAGCATTTATTAGTTCTGGTCCTTGTATCTTCCT
TAGCTGGGTCCGCACTTGCAAAACCACCAACTTCTGGGCCAAAACCGGCTAAGAGCAATA
AACAGGATACGAGTGACTGGAAAGAAGTCATTATCGAACCAATTACAGGCACCCCACCTG
CACCACCAAAGCCAGCAATCCCAACATTCCGACCCCACGGGCCGTATAACGCTATGTCGT
TACGTTGGGGACGGGAAAGGGCTAGAATATTGCAGGAGTCACGGGAACTATCTCAGAACT
CAAAGCAGCAACCTCGCCAGAAACCACAGAAACCATCCTATTAAAACTCAACAGAGAATT
CCCGCTAGATGTCCCAGATGACCCGCTATATTGAGTCGTATAGCAGAACCAGACACGCAA
CAGAATGTCCACAATTTTGGACCGAGAGCTCAAATTCGCCAAGTACTAATCAGATCTTCC
CTCTCTTTGCCGACAAATCCCTGCTGTGATTCTAGTTAAAATACCATTCGGATTTACGCA
AAATGTAACCACCGTGTTCATTCATGATTATCTTTGTTAAATATACGGAAGCTTATGATA
TCTGTAGTTTTCATGTGTAATTTTAGTAGCTTTCTGCAGTAACGGGTAGGTCCAACGGCG
AATGGTTTTACTTGATCAACGCGCCACAATGTGCTATCAACGGGCAGAATCTAACGTATT
ACCTAGTCTTGTAGAGATCGAAACCTGATTGACTCTTCCTGAAGCTTTCGATTCACTGGA
TATCGCAATGTTAACACGCTCAACATACATGCCAACAAGCCCAACATATATGCCATCGCA
TATGAAGGAACGTTTAAATCAGATAGCGGCTAATATGGGCGGAGTCACGGCAACAATCTC
ATCAGATGTCAGAGCAACAATCTAGCCAGAATTCAAAGCAGGAACGTGGCTAGATATCAA
AGCAGCAACGTAGCCAGAAGTCGCGGCAACTGTCAAATTGAAACTGAGCAGAGAGTTCCC
GTCAGATGTCCCAGATGTTCAGCTGTATCGGGTTGTGGTGGAATCCGATACGGCGGACCA
TCCTGGAGCTGCACCGGATTCTCTGAGAGATGCCTTCGTTGGATGTTTTATCACAAGTTG
ACGATTTTGGGA
>Hd37_08b6fe4c-b5fc-414a-bc44-10bc101953ca (sequence:exon) 3708 residues [scaffold65_len1016704_cov74:342293-346000 - strand] [genomic]
GCACGTTGTACGGCATGCTTTCACGGGTCTACCGTGCCTGCTGCTGCAAGAGCGTTGTCA
CACCATTCTCCGATTCGTCTGCTGACAGAAACTCGTAGCGGCGCGGTCTTATCTCTTGGT
GCCGGCATGATAAAAGAACAAAAGAATAGCTTGGGTTGCATGCTCGCGAACGCATCGACG
TGCATCAGCATTTACCGTAATTCGTTATCAAGTGCGATGCACCGCGTTGCACTGCCTATG
CAACTTGGTGAGTTCTATCATTTCAGCTTTTGCACGTACCAATACCATTAGGAATAAGAA
GGATTTGTTTCTGTTTGCTTCGGGTTAGCAATGCAGAACAGGCCACCATTGTTATCACTC
TCGAGCGAATACGGTGGCAGACTTGGGCACTGGATACGTGTCACGTATCCACCATGTGTG
CGCAGCACCCATTATGGCGTTTCGGTGCATTTTTCAAAATGAGACACATTGAAGGATTTT
TACCATCGATCATCGAACAATGTACAACACTTTGTCACTTTAGACCTGCCTACGACTCAC
CTTCCAAGTACTGTCAGTCTCAAGGATATAAATGATCAGACCACCGATCGATACTACTTC
TAATTAGCTCTTTAGACATCATAGGCTGGAACCTACACGAATCAACCTGATTAAACGGTT
ATGTGGGCGTGCAATGCCTGATCATGGTGTACTAAGTGATTAGGTGTGATACACTCCTAA
GGCCTCCTAACGATCTCATTAATTATTGGATCATCATACACTGAGGTAATGAAATACATT
AAAGAATTTTTACCATCAATCATCGAACGATGTACACCAAGTTGTCACTTTCCACGTGCC
TACAACTCATCTACTAAGTACTGTCGATGTCAAGGGCACACGATCAGACCAAACTACACT
ACGTCTAATTAGTTTGTTCAGACATTACAGATCGGAACCTCCATGAATCAACCTAATCAA
GTGTGTATGTGGGCGTGCTATGGCTGATCACGGTGTATCAAGTGATGACGTGTGATACAC
TCCTAAGGCCTCCTAACGATCTCATTCATTATTGGTTGATCATACACTGGGGTTTTGAAA
TACATTATAGAATTTTTGCCATCGACCATCGTACAATGAACACCACTTTGCCGCTTTACA
GACACCTAGAAACTCATCTACTAACTACTGTCGATGCCAAGGGCACACGATTAGACCAAA
CTACACTACTCCTAATTAGTTTGTTCAGACATTACAGATCGGAACCTCCATAAATCAACC
CAATCAAGTGTGTATGTGGGTGTGCAATGTTTAATCATTGCGTGTTAATTGTTGAGGTGA
GACTCACTCCAAAGGCCTGCTAACGATCTCATTAATTATTGGTTAATCATACATTAGGGT
AATCTATGAAAAAAAGAGACAGTCGTATGTGTTTATATCTTTATTGAAATGTTACACACA
CACATATACATTTTTAACATTAAAAGATCAAAAGATGTCAGTCAACAGGATATGGTGACG
CGGTCGTTTCTACATTTGTCACGGCGATTATGATGCATGGCGACTTTGCACCGCCTGTGT
CTGGTGGTCAATAACCCACTAGCCAAGATATCATCAAGACCCTTCAGCAAAATCACTGGA
GTTTGTACAAATAGCGTAATTGGAGCTGTGCTATGCGTCACAGACGGTGATAAAATACGG
TATGCAAGGTAGTCACCATCGTCACCTTGAAATTCATAAAGAATGCCAAGAATTATTTAA
CGATGCTGTAAAAGACGTGCGAACATATATATTAACCATTACTCTGTTGGCAAGAGACTT
AACATTCTAAACATCATCGCCGAGCTCTGCTTACTGTTACTGTCACGGCAGTCTAAATGT
TTACGATAAAATTCACCACTTAACATACAAATGAGTGATATGCACTTGAATGTTTACATT
TTTTTTTCTCGAGCACATTAGTCACATCGTTATGAATTGGCACCGCTCCCAATTTCATTG
ATCGTTGAACTATTGATGGTCGAGGTGAATGAATCCGGCACCCCCACACTTTCCGCTCCA
GCTGAAATGCACCAACATGTCAACAACGTGTTTACAAACGTGTTGCGACGTTCTGGTAAT
GGTCTTGGTAAAGTCCGTTTCGTTTCTTGCACTTGAATGGATGGAAGTAGGTAGTTCATC
AACCACCAAGAAATATGGTGCGTGCAATAGTGGTGGAAATGCCCGTACGGGCAGTCGGTT
CCACAAAGCTCACCAAAAGTTTCAGGATACTCAGCAGTCTTGTTGTATAGGCGTGCACAG
CAGTCGCAGTTGGCGTACCGATATTCCGAACACTTATCCATGGTATAGCATACCCAGACG
ATATCACTTAGTTCCAATGGACTTATCCATACCTCATCCATATCTGAAGAAAAAATAGGT
CCTGTTATCGGTAGTAGAGTTTTCACATTCAGTAATATGCGGTGTTGTCTTGGTCTTCCG
GAATCATGGTTATATTCTACTTGTAATGGTTTACCATTAAAAAAACTGGTGGAGTATATT
CGGCTTGACAGCTCCCATAAGCGTTGCCGTATGAGCTCGTCTTCACCGCCGTCAGGCCAA
AATGCTTCGATCAGATTCCGATAATCTTCGAACCGAAGATACCGACTCATGTGGAGCAAG
ACGTCGCAAGGCAGGTAAGTTGGGGCAGAAGGTGGTGGTGAGGGTTCCCGTGAGGTTCTC
CATGACGGTACCCATTTTCTCAAACTTTTCACAATCGTACGCAATGATTCGCACATTTTT
TCACCGTAGATATAATTTATAGAGGAGTCGGCCCACGTCCGTCCAGTGGCGCAGTCAATA
GATGACTACTTTATGGGAACGACAATATTTACCACGAAAACTGGAAATACTAAACAGAAC
ACATTTAAAGTGCAGATTTTCAGCCTAATGGCTAGGTGTAAACATCCAGTGCTCCATTAA
CGGATCTGAATAGCTCCTGGAAATCCGCGTCGCAATCGTGATGTTGCCTGTCAGTACGGT
TGTATGATACATATAGTTGTGTGCAATATATAGTAGTAGCGTTGATGTTTTATGTTTTTA
CATGTTTTATCTGTTTATACAGAGATGCCAATTACGAAAGAAAGGATTGGTAGTTGGCCT
AATATAGTGAGGTATATGCAAATATGAGTAATGTAGTGCTACGTATGTTGGATGTTGCAT
CTTGATGCAAATGTGGCTGCAACGGACATTTGTACGTGCAGCCAGAGTCTGAACGCATTG
TCGTCATCATAGGACTGTACGGATGGAACAAACCATTTAGTCTTCTGGTTTATGATGCAG
CTGCGCCGTCATGTTCTGCAAAACTTGGATGACGAATGTTGCCAAGCGGGCGACAGTCTC
AGCGACGAGATAGTACTGTTGGCGTAAGTGGACCTATACCGGCGTTTTCTATCAACCGTA
CCTCTAAGCTATCGGTGAACTTGTAGTTTTTACTGCATAGGAATACCACGAGTGCTTCGA
TAGCAGCCGTTATCAGCTGTAGCTCTGCACGCTGTACGGCATGCTCTCACGGGTCTACCG
TGCCTGCTGTCAAGAGCGTTGTCCAACCGTTCTCCGGTTCCTCAGCTGACAGAAACTCGT
AGCGGCGGTCTCACCTCATGGTAATGGCATGAGAAAAGATGAATAGCTCAGGCTGCATGC
CCGTGAACACGTCGACGTGCATTAGCGTTTGACGTAATGCGTTATCAA
>Hd3_fed3560b-8394-4c23-8641-e88a6c3f1c13 (sequence:exon) 10014 residues [scaffold65_len1016704_cov74:437082-447095 + strand] [genomic]
ACGTCTGCAAGAATGCGGACGATAACGTTCTTGAAAAGTGCATAGTGCAGATACTTGGCA
GAGGCGAGCTCCGAGGTAAGAGTTACGGTAGTTTGGACAGCGTAAGTGTCATACATGCAA
GAAGTCGTATCGATGCAGGTTTTATGCTATCGCTTCGTAACGCCTCGTGCACTGCATGCA
CATTCCAACGGTGGCTGCCATCAAAGTTCAAGTCGTGATATCCCATAGCGTAAGTAAGAA
AAGTTTCGATAAGTATACTTATAGATCTAGCAATTCTAGGAGATACAGAAAGTCTCCTTG
CGTGTCCTCGTGAAGAGTTCTTGTCATTTAACTATCCCAGGGGCCGCTAATTATAAAATT
GTAAGTTTTTTATTTCGATTTTAAATCGTCAACCACTGAACGATCTTATTCTGCCAGCAT
AAACCAATGAACGACGCCCAAGAGATTTTTAAAACAAAAAAATAATGTTACCAACTTGAG
GGAGCTAACTCAGTGGAGCTACGTTCTCGAGGGTCGGCGGCGTTAGCCGGAGGACTCTTG
CAGAAATGACGAGTCGACGTACAATCGAAGAGCTCAGCCACGACGTCTGCGAGAATGCGG
ATGATAACGTTCTCGCAAAGTGCATAGTCCGGATACTTGGCAGAAGCAAGCCGCGAGGTT
CCGTTTGGTCCGCGTAAGTGTCATACACGCGACAAGTCGTATCGATGCTAATTTTGTTCA
ATCGCTTCGTAACGTCTCTTGCAGTGCATGCACGTTCCAACGTTCGCTGCCATTAAAGTT
CAAGCCGTGATATCCCACAGAGTAAGTGAGAACAGTTTTGATAAGCATACTTATAGCACG
TACGTGTTCTCTGCTGGAGTCTGACGACAACTTGAGTAAGCTCCGTGCGGAAGAGATAAG
GATACTATCTACATCGACTCAGTCATTTGCAAGGCGCGAAAAGAGCCGCGGTACGAAGCC
ACGGAGAAGTCCCAGCGTCTGTTGCTGCATGCGTCCTAAATTATTATAGTTTTCAACCAA
CTGCTCATCGTTCGAAAACTAGGATCGGGTTTTGCAGTTGCCTTGATGACTACGAGCAGT
ACATACAGTAGAGCTTAGACTCTGAGAACAGGGAGTTCCAATTCGCTCTGTGCACACTTA
TACACTCTCGTCAAAGTGAGAATGTGTAGTCGTGTATATGCATACTGGTGGCGATGCAAA
TCGTGGCGGAAGGCATTAATTGGCAGTCAAAATGTATGTATGTACACGACCACACATTCT
CACTTTGGTGAGAGTGTATGAGTGTGCACAGAGCGAATACGGCGGCTCCCAATGACCCTG
CATGATGATGCAAACATCAGCAACATCCAGATGGCATACCTGACATCCATCTTGAATTTA
TAAGCCTTTCCGATTGGGGTTCGGGATTGTGGGTAATGAAACAATAAGAACATTTGAAAA
AATATATTGACTTGCTTGAACAGGGTGCAGTGGTAACATATACACATCTTTAAATTTACG
ACTATAATATACCCAGTATATACTTTTACGATTACAATATACTTATCGTACACTTTTAGG
ACTTATAGTTACACGGGATGAAAGCGTTACAAATGCTCGCACCTTTGGAAGAAATAATCG
TGAATCCGTCCACTTTGTCACTGCGCTGTTATCGAATGTTTACACACGATGCAGTTTTAT
ACGGTTAGTGGTATTAAATAATGAGATGTAAGGCACGATGATTGCGTGAAATTTTGATGC
ACTTTATACAGTATCCGTTTTTTTCTTTGAGGAGACCGTCTTTTCCAAATGAGCCAAGTT
CTGCGTCGGGAATTTCAGCATACGGGTCCATGATGAGGATGCATGGTTCATCGAGAGGTC
ATCCTGCTTCGCCGATGGAAATGAACGAGAATGTGGTACGTCTATGGTTCTCTCGTTATA
AAACTCGCTCGTCTTAATGATATGAGCATCCGTCAATTCTGCCACTGGGTCGTGATCAAC
CTTCTGTCTATACGCCCGACGCAGCTCCATATAATTAGTACCATTCCACTTCCTGACCAG
CTGTGCATAGAGCTCCACATGGGGGATGTCATAAAATGGTTGGCACAAACCTTGGCCGAA
TACAAAACAGATGCGCTCGTAGTGTCCATTGTGGCCGTTTGTTAGCCAATCAGGCTGACA
GCATGGCTTGATAGAATCCATGCACTGAAAACAAACGAAAGTGAAATTAGTTAAAATTCA
GGAAATACGCTTGTATGTACAAAAGTAACAGATATCTCCATCATTATGTGTGCCTTTACG
TGGATTAATACAATTTTAAACTTTCTGGGGATTTTCATCAATCGCATGTTCGAAAGCTTT
ATTACTACAAGTGCTAGCAATACTGAACTCACATAAGACCCTTCTGCGATGCAGTCGCTC
CTTGGTGTTCTGAGGGGACCTGCTGCCGCCGCCGATACTGTCCCGATCAGGGCCCATATT
CCCGTTCTCCACGCCATGGTGTATCTACGAAAATAAAAGACTCCATTATAAACAGCTCCA
TAACTATTCCAAGCAAAGTATTTGAAAAATGGTATCACGCTACTTACAATGGAATAGTCG
ACCGATGTACACGTCCGCGTTCGCGGAGACCTACAGTGCTAATGATTCTAAAAACTTGAT
AATGTCACGAACTAATAGAAAATAAATTATGATATCATAGAAATCAGGGTTAAAAAACAA
AAAAGTAATAACCTTCATACATGCGAACTTAATACCTCATACGTCATGAGGTGTCGCAGC
CTTCCTGCGCTGGTATCACGCAAAGCACGATACATTAATGTACTTAACAGATTTAAACAA
ACTAGCTCGTTACTCGAGAGCTAGGATTGGGTTTCGCAGTCATGATTGCCTTGATGACAG
AGAGCAGTATATACGGTAGAGCTTAGACTCTGAGCACAGGGAGTTCCAATACGGCGGCTC
CCAATGACCCCGCATGTTGATGCAAACATCAGCAACACCCAGATGGCATACCTGACATCC
ATCTTGAATTTATACGCCTTGCCGAATGGGGTTCGGGATTGTGGGTAATGAAACAATAAG
AACATTTGAAAAAATATACTGACTTGCTTGAACCGGGTGCGGCTAGTTAATTATACATAT
CGTTTACGACTGTGATAAAACAAACCATAGACTTTTACGACTTATAGTGAAGTGGAATAA
TAGGGTGAAAAATGTTCTCGCCTTTGAATTAAATAAACGAGAATCCGTCAATTTTGTGGT
TGCGTAGTTATTAAACATTTGCCTACATGCGATGCAGTTCTATGAGGTGAGTGGTATTGA
ATAATGAGATGCAAGGTACGCTGATTTCGTAAGGCGTTCATACACCCTCGACATTATCCA
TTTTTTTCTTGGAGGAGTTCTTGTCCAAATAAGCCAATGTCTGCGTGGGAAATTTCAGGA
TACGGGTCCATGATGTGGATGCATCTTTCAGCCCGGGCATTTCCCGCATCTCCGGAGGAA
TTAGTCTTAAACGGGCTGTATCTGCATAGTTATGGTGAATCTCCGAGGGAATTGAACGAG
AATCTGATTTATCTGTGGTTCTATCATTATGAATCATGTTTAAGTTGATTAAACGGGTAT
CCGACAATTCTGACATTGGGTCCGGATCAACCATCCGCCTATACACACGACGCAGTTCGA
TATAATTTGTGCTATTCAACTTCCTGACCAGGTGTACATAGAGTTGTATATAAGGGATGT
CATAAAATGATCGGCACGAACCCTGGCCGAATATAAAACAGATGCGGTCGTTGCGGCCAA
TACTGCCATCTATGAGCCAATCACGCTGACAGCATGGCTTGATAGTATGCATGCACTAAA
AACAAAAGAAAGTAAAATTAGTCGAAATTCAGGAGGTACGCTTAGATATACAGAAGTAAC
TCCTTCCCGAGGTGTTTGAGGCTGAAAATTGTCAGATATCTCCATCATTATGTGCGTCTT
ATGTGGATTAATACGATTTTAAACTTTCTGAGAAGTTTCATCAATCGCATGTACGAACCC
TTTATTACTACGAGTGCTAGCAATTCTGTACTCACAGGAGTCCCCACTGGGATGCAGTCG
CTCGTTGGTGTTCTCAGGGGATTTGCTGCTACCGCCGATACTGTCCCGATCAGAACCCAT
ATACCCGTCCTCCACGCCATTGTGTATCTGCGAAAACAGCAGACGCAATTAAAATCATTT
CCATAATCATCCCAAGCAATGTATAAGGAAAATGGAATCAGGATAGCTACAGTGAAATTG
TTAACCGACGTACACGTCGTCGTTCTCCGAGACCTACAATGGTTATGATTTCAGTAATGA
TGGCACTGGCGCCATCCGGGTCGTTAAACATATTACTAGTGTCACGCAAAGTGTGCTTCA
CGCCGTATGAGTAATTAAATTTTTCAAGAATATGCTTGCTCAAACCGGATCTAACTGGTA
TAATTAGTGCCATTCGACATTCTAACCAGCTCTACGTAAAAGTATTAATTGAGGGATCTC
ATAAAATGATGCGTTCGCATTATCGATCGTCATCACTGAGCGTTCAGGTTGGATAAGTTA
TGCATTAATTGTTGCAGCGCTCGCAGGTCGGCGGCGTTAGCCGGAGGGCTCTTGCAGTCA
TGACGAGTGGACTTACAATCGAAGAACTCAGCCATGACGTCCGCGAGAATGCGGACGATA
ACGTTCTCGAAAAGTGCATAGTGCAGATACTTTTCAGAGGCGAGCTCAGAGGTAAGAGAA
CGGTAGTTTAGACAGCGTAAGTGTCATACATGCAAGAAGTCGTTTGGATGCAGGTTTTAT
GCTATCGCTTCGTAACGTCTCTTCGTAAGTAAAAACAGTTTTGATAAGCATACTCATAGC
CCGCAAGTGTTCTCTGCTGAAGTTTGCAGTGCATGCACGTCTCTTGCGGTGCATGCACTT
CCTACTGGTCACTGCCATTGAAGTTGAAGCCGTGATATCACAAAGAGTAAGTAAGAAAAA
CGTTCACAGGTATACTTGTAGCACGTACGTGTTCTCTGCTGGAGTCTGACGATAAGTTGA
ACGAGCTCCGCGTGGAAGAGATAAGAAAACCTACATAGACTCACAGTCTTTTGCAAGGTT
CGATAACAGCCACTAAAAAGCCACGGAGAAGTCCAGTGTCTGCAACCTGCGTCCTACATT
ATTGTAGTTTTTAACCAACTAGCTTACCATTCGCATACTAGGATCGGGTTCTGTAGTCAC
AACTACCTTGATGCCTATGAGCTCAAGCTGAGACTAGAGAGATCCTATATGGCGGCTACC
AACTCTAACAATGCAAACATCAGCAACATACTGTTGGTATACTGATGGCATACATCTTAA
ATTCATAAACCTTTCGAAATGGGGTTTTAAGTAATGAAACTATAAAGACATTTAAACTAA
TATTTTTATTTGCTCGAATCGGAACCAACTGGTACAATATACATATTATGTTCTTACGGG
CTAGTCGTTACATGGAATGTAGTTACAATTGGTACCGTCTTCCGGAAAAGTAAACGAGAA
TCCATCAATTCTGCCGTTGTACAGTTATCAACCATCTTCCGATACACACGACGCAGTTGC
ATGTAATTGGTGCTATTCAACTTCCTGACTAGATCTACGTAGAGATCTACATGAGGAATG
CTATAAAGAGGTTGGCACAACCCTTGGCCGAATATAAAACAGATGCGTTCATAGTGTCTA
ATGTGACCATCTTGCAGCACGGCCGGCTGGCAGCACGGCTTGACAGTATCCATGCACTGA
AAACAGAGAAAAACGTAAACAAAGAATAAAAAGGAGGAACTGGTTTCTCCTCTGTGAGGT
GTTTGGGGCTAAAAAAACATTTAACAATTTCATACTCACGTACGATCCGTCTGAGACGCA
GTCTCTCGTCAGCGAAGAAAGAGGCCCAGCCGCAACCGTGATAGCTGCCCCAATCCACAC
CCATTTACTAAAACTCCACAGCATTGCGTGACTGGCCATCTGCAAAAACGGACAACTCCG
TTACAAACAGCCCGATAATTATACCAAGCAATGTATGTGAGAAAGATTGTATCAGGCTAC
CTACATTGAATTAGTCGACTGATGTTCACGTTGTCGTTCCCCAAGTGGTACTGGCATAAA
ATTAGAAACGAAGAGTTTATATACCGTCCCCCTAAAAACGGATTAATTCATAAGCTTAGG
GTGGCAATTTGCTAACGAATAAAAGATTTGACTTCCCTATCAATGTTAGATGTGTCAACT
TGATCTTCAGCGATGACTGTTGCAAAGCGTTCATGCTTGAACATTGACCGACCCATCGAG
CTGGAAATAATTTGCATATCTCGTTGACTCTCGTTCATTACAGGTTTGATGTTAAGTTCT
TTCAATTTCTATCAAATAGTTAGATATCGCCAAAGGGTATAAGTAATGAAACGACAAAAA
CTGCTGAAAAAATATATTTGCTTGCTCAAGTCCGTCGGTTATAATGCACGTATTATGCTT
TACATCTCATTATTTTTTCGTATTACAATCGCCTCCGGTACATTTGTAACGCGTCCATGC
TTTCGGCACTATTTTTGTGGAAAATCCATTTATCAAAACCGGAAGCTTTGCGAGTGTTGA
TGAAGAATATTCTATCTTCCTCATTGTTACATCCTTGTTACCAGCCATCTGCACGGGAAT
TTTAGCAGACTCTGTCGATTTTTTTGTGGGGATTACATAAGGATCCTCCCATTTCGTTGC
TGTTTCGTTACGAACCTTCTGCACGGGAATTACATTAGACTCTGTCAATTTCGTTGCTGT
ATCGTTACGAACCTTCTGCACGGGAATTACATTAGACTCTGTCAATTTCTTTGCTGTATC
GTTACGAACCTTCTGCGCCAGAATTCTATGGGTGTCTGACACTTTTGATGCTGTATCGTT
ACGAACTATCTGTGAAGGAAGTACACGAGTATCTGTAAATATTGTTGTTACATCGTTATC
AGACATCCGCGACATTCGCAATAAACGAGAATCTACCAATTCTGCTCCTGGATCATCATC
GAGATGACGCCTATATGCACGACGCAGCTCCATGTAATTAGTTCTATTCAACTTCTTGAC
CAGCTGTACATAGTGTTTTATGTGAGGGATGTCATAAAATGGTTGGCATAATCCTTGGCC
GAATATAAAACAGATGAGTTCATGGTGTCTAACGTGGAAACCTTCCAGCACAGCCGGCTG
GCAGCACGGCTTGACAGTATCCATGCACTGAAAACAAACGAACAATAAATTACTCAAAAT
TCAGAAGGTACGCTAAAATACACAGAAGTAACTGGGACCTTCTCTGTGAGGTGTTCGGGG
GTGAAAAACTTTCGTCGGCTGCCTTCTATATAAGAGGTCAAGATGTCCATTATGTTCATC
AGCATCGGGTATCCCCATCGTTCCAGGCGTCTGACTTTGTGGGTGCATATACGATGTAAA
AGTTTCTGAGAAGTTGAATCAACTGAATTATAGCAGTTTAGTACTCACATATGATCCTTC
TGGGATGCACATGTTCATCGGTATCCGTATGGGACCTGCCGCCACGACCACCAAAGTTGT
CACGGTTACAACCCATACACCCATGATCCACGCCATTACACGACTCGCTCTCTGCAAGAA
AAAATTGGATTCCATTACTGACAGGTCCGTAATAATCCCAAGCAATGCACTAAATGCACA
AGAAGAATGGTATCTGGCTGTACCTTCATTGAAATAGTTGACCGATGTTTCTGCTGCTAC
TTCTCGAGACTCAATGGCAGTTCTATCAGAAAAACAGAGTTTATATCCTCTGGTCAAATC
CCGAATAGTACATCTCCATAGATAGTTGTCATTTGCGGTGTGGTAAAGCGTAAAGAGATT
AAATCAGCATATTCTAATAAATTATGAATTATTTATGTGACTTGAAAGTGACGCGGCCCA
CGTCTGGGACGTCAACTTGATTATTGGTGATGACTTGCGAGGTGCTGAAGCGTGAATGTG
TTAAACATTACCCATTGAGCTGGAAATAGTACGTCTCTCGTGGCGCCTGTTGGTTAATAG
GTTTGACGCTGAATTGTTGCAACATCTATCAAATAGTTAGATATAGCTAAGAAACTCTCA
ATAATACAACGATCATGACTTTTCAAAGGATATATTTGCTCATATAAACAGAGTTCGTAC
AACATACGTATTTTTACTTTCACGTGGCAATCCCGTGGTATAACTGCTGGACAAATGCAT
TTGCTTTCGAGGGCAGGATATAAGAATCTTCCAAATCTGCTGTTGTGTCACGATCAAGAG
TCATCCTATATTGACGACGAAGTTCCATATAATTAGTTTCATTCAACTGCTGGACCAGCT
GTACATAAAGTCTTATTTGAGGGATGGCGTGGAACGGTTGGCACAACCCTTGGCCGAATA
TGAAACAGATGTACTCATCGTGTCTGATACGGCCATCTCGAAGCGCGTTCAGTCGGCAGC
ATGGCTTGATGGAATCCATGCACTGGAAGAAAACGAACACACTTTGAACATACCATTGAT
GGTACATCAATGGTATGTTCCACAGGTTCATGAATACGAATGGTATCAATGTTGTACTTA
CGTAAGATCCTTCTGGAATGCAGTCGGTCTTCACTGTTGGCGGCGAAAGAGCTGCCATGG
TCGCAACTGTGACGAAGAAAACCCCCCGATTCATTTTTCACGCCGTTGTGTGGTCCACTA
ACTGTGAAGGAATAAAACAAAACATCAAATTTCATGAACGACAGTTCCTTGATTTCGTGC
AGTAATACCGAGAAGAATAGTTACGTACAGTGCAATAGTTGACCGATGTCCGCGCTGCTG
TTTTCCAAAAGTCAATGGTAACAAAGCCAGAACCGGACAGTCTATATATATCTCAGAAAC
CTCATTGTCAATACACGCCATTATCGGTTCTCATCACAGAGCGTTCGGGCGTGCATAAGT
TATGCATTGACATACATGATGTAAATAATTCATGTGAGTTGATGGCAACAATGTGCGAGG
TGGCAGACTTCGCTGCCAATATTCCATTACAGACTTGAGTATCGTCGGTTACTTGCGATC
CCTTTTCCATAAATGTATTTCCAATCGTTGTTTAATGCATAATTATTTCCAACTGGATGG
TTAATGCGTGAGCATTTCCAATACATAATAATTTCCAATGCATAGTCACCGAGTTGGAAA
TAATTTGCATGATGCCCACGCCTGTTGCTGCATAATCAGATTTATGGTAAATCATTCCAA
CTTCTAGCTGTACTTTATCTGGCAGTCAAGAGGATTCGATTGCAATGTAAACAATAACAG
CAGCACAATTTCATACGGTCAATTGGGTTCTAGCTGGAGGATGGTATGCAGCACTCCAAA
GCATGTTCTACGTTGCATCCAACTCATCGAGGGACCATAGAAGAAGTTTGAAGAATAACC
ATATATTCCTCTCGTGCGCAGCGAAGTTACCGTGCTGATAGCCTGCAACGCGATACATGG
CAACGTACTTGACCATGTAGCATCACCAACTCCTGAGCACGTTCGTGACTACATGCCAGA
GTCAATATGGAGTAAGTGCGATCGCGTGCATCAGTAGCGTGGCACTACATAAATTATGGT
TCTGCATAACGCAACCTAGAGCTAATCACATGAGCAGCTTGATAAGGTACCCGTCTAGAA
AACCACCCATGTGTATGATCATCACGGCGACGTGCTCGCTCGTTCCTTATCTTACTCTGT
AACTGTGCTTCACGGCAAACACTCCTGGACATTGTGAACTGCCTCAGTAAGGCTAATTAA
GAACAGAGATGCGAAGTGATTATATATACACACTCCAATACTATTACTACTACTACTACT
ACTACTACTACTACTACTACTACTACTATCGTTTATAACATCGTAGTGACAGAAATGCGG
CTGACTCTCCTGACATGGTAATGTGCATTGAGCGCGCGTGAGGGTCGGCGGCGTTATCCG
AGAGGACGCTTGCAAACTTGACGAGCAGACGCATCATCGAAGAGCTCAGCCACG
>Hd53_fbed769b-b891-4776-ae2a-82d1c068c262 (sequence:exon) 5349 residues [scaffold65_len1016704_cov74:942080-947428 + strand] [genomic]
TTCGGTGGGATCCTCCCTCCGGGGATGGAGGGCTTCAGGAGCATATCCGAGCTACACGAG
TTTATCGAAATGCATGTTTGTGTCAACTTGTTGTGTTCGAAAGGTCGTCACGCCTGTTGC
CCGTGTCACCTGCTGTACGACGACGACGACGACGACGCTTTCGATGCGTTCGTCAAGCCC
CCGGTGGACGAGTGCAAATACGGCCATTTCCAACATTATTGCCCGCAACATGTTACTTCG
TGGTTGAACCAGTATCTCAATAGTGCCATTCTATTGAGGGAATCGAGAGAGCTCTTCAAT
CAAGACATTGCCGAGCAATACTCGGCTTTTCCAGAGGACATTGTATACTTTCAAACGGGC
AAACGAGCAACTCCGGAACACTTGCTCAAAACTGCTCTAGAAATTGATGCAGCCATTTAT
GAAAGCAGCGACGATGATGAATAGCAACGGTACCAACGTCGCAATCAGGTAGCAAACTGC
TTCCGACATAAAGTTTTAGTATGTAGAAATAGTTGCGATATTTCCTACTTGTTTTGTTTT
ATTATTATATTGTAAAATCCATAAATTACTTTTATTTTTTTCATTTTTCATTATTATTCC
CGTAGGGATGACATTCCGGTAGGACAGAGGAGTCGAACGACGGGGGGCTGCTGCGACAAT
AACGCGGTCGCCCGATGCTAAACATTTTACTATCCGAATATACCCAACTTGTTTGTTGAA
TGTAAGCGGGTTATCGGTGTTCATTGAGAATTCAAAATAGGGTATCGGGGATTATCAAAT
TCCGGTTCATTGGGTCTCGCATACAGGCGCCGGTCCGGACCGTCGCTCCGGTCAAGGTCT
CGTCGCGGACGTACGATTACGAATGCAACAGCTTTTTTCAACGGTGGAATAAAATTTAGG
ATGGACCTGTATTGCAAGCGATTTGAAAAAAGCTCATGAATTGGTAATGGCGAGTTTTGT
AAGCGAGAAAATGATGGTCCGGTGTAACCTGTCTGGTTTGTATGGTATTTTATTCAGAAT
ATGGCACGCGGTCTGGGTGCGGAGTAGTAAAAAGATGATTTTGCTCCACCGCGTGCACGA
TGAGCAAATATTTGGTTATGCCATGTTTTCGAGTTTACGCATCTAGATAAAGAGTCAATG
AAAATCGGGTATAAAAATACAAACTAATATCGAGTAAATCGCATTCGTAGCGAGTGCGCG
AGCACGTCGCACGCAGCGTCCGGTACAACTTGGAAAACGAGCCGCCGTGGCACCACAATA
CAATGAATAATTGGCGCAAGCGCAAAATATCCTGGGGCAGCGGAGGCGAACGATTGCCAC
CGGTGTTGACGCGTGGAAAAATTGTTCTGCCGGACGATACGATACTTTACCTGTCCAAGT
ATCTGTCTTTTGCCGATTTTCGCAATTTCGTCCGTTCGTTGTGGCCGCGAAAGTACCAAC
GTCCCCCCGTCATCCGAACCAAATTGTGGCAAAAGTCTACTCACAAAATTGATACCACGT
TCATCAATGGCAAACGAATCAAGATTGAATACAACTTTGATCCTTCGAGAAGAAATCAAG
ATGAAATTCTGCTCAACGTCAAGAGCCTGGCGCCCGTATTCGGTGGCATCTATCCTACGG
GCCCGAAGCGATTCATCGGTGTCTCGGAGCTGGAAAACTTTGTCAAAACTCACGTTCATA
TGAATATCTGCTTGGACCATAGGCACGCCTCCTGCCCGTGTCACTCGGTCAACGACGACG
GTCGTGGCTGCGAAGCGTTGGTCGTCGTCGAGCCTTCTACAGATCCCGAGTGTCGATACG
GGCATTTTCATCATTATTGTTGGAATCACGTCTGGGACTGGTTGCACGTTCTGCGAGATA
CTCTGATCGAGCGCCAACGAGCGGGAGACTCGTACAGCCGCGAGGACACGGCCAACAGTC
GCTCGCTTTCTTTGGATCAGATGGTTTATTTCCGTGGGACGCGCATGCGCGTTCGCGGTC
CGTTGCTCTACAGATTGGTCTAGCAAACCCGCTTGAAAATAAATTGCATGAAAAACCTCG
AGTAGTTTCATTCTCGCTCGAGACCCTCGTCCTCGAATCTCGCCGAACCGATGTACCGCG
TACCGAGCTTGCGAACGACACACGCGCGCGCACACACGCGCACACGCACACACACAGCCA
CGCCTCGAAGAATAACCAGGAAAATTATGACGATGCCGAGAGAACGATGCGGACGCGCGA
GCTCCCCGCGACTCGCGAGACTCGCGTCGTTGCCGCGCGGAGCAAACGTCGCTCGTCAAA
CTGTCCAACCAACAAGTGCAAGACATCGAGTCGATGAAAAATCACGTTTTCTCGAGCGTA
GCCGATACGACACGTATACGATACGGTACGTCGGCGTCGCCGCATTGTCGCCGATGCGAG
CGTGCATGATGCACGAACAACAAATCCCGAACGCGCGTCGTTGCATCGTACATCGTTCTC
CCCTGAATGTAAAAAGTCTCCCCTCCCCTTGCCCCGACGCCTCGATTTTGAGTTATGACG
AGTACGTTATTGTGGCACCGATTGTATTCGACCGCACGAATGCCGCGGTCGCGTTTATTC
GCTGATAAACATACACTCGGCGGCGCATAAACGTACGGGCCATATCTCGAGGTCCGGGTA
TCGGGGCAAGGAACGAGTGCCATCATCGTATGCACGGAAGAAGGCTCTCTCGTGCAACCT
ACTCGATACATTCAAATACGTAACACACGCGATCCAAAGTGGTTGCATGCTCGGTCCAAC
GCCGGGTATACGCCGTTGTTACAAGTACGGGCACGTGAGCCGCAACGGCCTTGCATCGGA
AGAATTGCGCAATTCCCATTGTTATGAAAACATGGCAAAGCGCTGGTCTTGTTACCTAGT
TTGCGATAACAATGTGTTTGTTATGACAACAGATGCATGGGTTAACGAACGCGATAGCTC
CCAAATTAACCGTCAAGGCTGTTGCGACGATTGTCAAAGTGTACTTGCACACCGCGCGGG
CAAATATTCTTTTGCACCGACCGTCCGCTGTTTGTGCATCTTTACTCTGTTTGAGAAAAT
TTGTATACGCCGCAGTCTCGATAGTCAAAAGGTTAAATTCAGACGCTCTGCGATTCTAAA
CTCGACGTTTTTGGCTCGCTCCGTTGTTCTCAAACTATGCACGCCGATAACGCGTGTATT
CGTATCAAAGTTTGAGATTCACCGGGCCACTCGTAATAATTTCTCGTAACCGCGCGGCAG
CAAATACAAATAGTTTTTGATAAAAACAATTCGACAATTAATGTGTGCATAACAAAAAAA
AAAGAGGTCGCGATAACAGATGCTTTTTAAGCTCGCATTATGGAAGCGAACATTCAGTAG
GTGGTCAGTTTTTCCTTCGGTCCGGACGACTGCAACAACGAAATCGAAATACACTTGTTT
GCGCGCAATCGCGATATGGAGTCCCGCAAACGAAAAATTACGTCGGCTCCGGCGCAGCGA
CGGGTCCTGCGACGGGCCTCACCGCTGCTCCTGCTACCGGTATTGACATCAAACAACATT
TATTTACCGCAAGATGTATACCTATACATGGCACAGTTTCTCGAGTTTGTCGATTACCGT
AATTTTGTTGAAGCGCTTTGGCCCGATATGAATGTGTCCGAGGCTATCGGTGGAAAATTG
TGGCAACTCTCTACGCATCGTGCCACCGTTGCATTTATAAACGGTAAACCATTGACCGTG
GAATACAACTGCGATCCTTGGAGAAAAAAGGAAGAGCGCGTTCTCGTTAAAATCGACTCT
TTGCTGCCTGTATTCGGCGGAGTCCGCCCACCGAGAATCGACGAGTTTACGAGCGTGTGG
AAGTTGGACAATTTCGTCAGAATGCACGTTCACTTGAACATGTGCACCGAGTACCGATAC
GCCTCCTGTTCCTGTTATCCACCCCCACCCGACGATCCCAACAACGCCGCCGCGTTTGCA
AAGCCCGTGTTGGATGCGTGCGAGTCTCAACATTTTCACCATTTCTGCTGGCAGCACGTT
AGCCATTGGCTCAAGTTTTATTTGAATACCGCGCTCATGCCTTCGGAAGATAATGGATTT
TTCGACGAGCACACCACCAGAGGTTACTTGAATTTCCTCAACAAGATTATCAATTTCAAC
GGCATTAACCACAAATAACTACTTGCTCGAACGATCCAGCGGGTCACCGGCGCGCGTGTA
AACCCCACATCCGGCACATGATTAGATTAATCTTATTTCCTATTCCTAATAAATTTATGT
AGCACGCCATAATGTTTACAATTTATTTTTACCTCCATTTTTTCCTGTAAGCGTTCGCAA
GAGTTTTTGCGCTGTTTTATTCTTGATGCGTGTATTTTTCCATTTTCAAAAGTATCTTGC
ACCGGCCGATAACAATTAGGTTTTTCCCAAACAATGGAACAAATATTATGACACATTTTG
TGCCGATTTATATGCAGATAAGAGCTATTGCCGCATGTGTGTTGAATCGACCGATAAAAA
CATACTGCATAAATGTCAAGGTAAGGCGCGAATATGTAACAATGGGAATAATAGCGTGTC
ACGCGCGTATGTGGTGTACCTACGGTATAATCAACCGCGATAGCCGCATACGAACTTGGA
GCTGCCGATCTCTTGCTCAGATAAGTTCACGCAGTTTGTACATTTTTGTCGAACCAAGTA
TACCCATTTTCATTCGCAATAAATCAAGCGACTAGTGAATTGAGAAAAAATAATAATGAA
GATTGTGCGAGGTTTATCCCTTTCGGAGCCACAGCCAATTTATCTACCTTTGGAAATTAT
TTTGTACTTGAGCAAATTCTTAAACTTTGAAGACTATCGAAGCTTGGTCAAAACCATCTG
GCCGGATGGCAACGAAGGCGACATTGTTCGAGCAACGCTGTGGCGTCTGTCCACTCGCAT
CTACGAAGCCACATTTTTCAATGGCAAACGATTATCGATAGTGTACAATTTTGATGCGGC
TAGAATAAAAGAAGAACGGGTTCTGATCGATTCCCAGTCGCTGGTTCCTGTATTCGGTGG
GATCCTCCCTCCGGGGATGGAGGGCTTCAGGAGCATAACCGAGCTACACGAGTTTATCGA
AATGCATGTTTGTGTCAACTTGTTGTGTTCGAAAGGTCGTCACGCCTGTTGCCCGTGTCA
CCTGCTGTACGACGACGACGACGCTTTCGATGCGTTCGTCAAGCCCCCGGTGGACGAGTG
CAAATACGGCCATTTCCAACATTATTGCTCGCAACATGTTACTTCGTGGTTGAACCAGTA
TCTCAATAGTGCCATTCTATTGAGGGAATCGAGAGAGCTCTTCAATCAAGACATTGCCGA
GCGATGCTC
>Hd1PARTIAL_e17992a3-848d-4c0a-82e6-0183ef6d996e (sequence:exon) 14770 residues [scaffold90_len1092007_cov92:2-14771 + strand] [genomic]
CGCCTCTCACGTACGCTCCTAAACGGTGATGAAGCTCAGAAATCATCTTTACTTCGACAT
GATCGATGAATCAATTTAGTCAATTCAATGGCATGTTTTCATTTTCGAATGTCAAAGGCC
GATAAAGCCGGCAGTGCGCAGGAAGAGTGAATGGAAATGAAAACTGAGATTTCTCTATAT
TATTAAAAATTCAAAAAATTTATTGGTCGCTTGCAAAAAATTTGCAAGCGACCGGAATCT
GCCTCATTTCCCATGGAAAAAGCCTACACAACATTGATACCAGCAGTCCCCACGACCTCA
GCACCAGCAGTCGCCAAAACCTCGGCTCCAGCAGGCCCGAAGAAACTCACGCCAAACATC
TGCCACAGATTACGCAACCGTTCTGGACAGAAGTCTCAGCCGGATCCCTGCCAGAAAATC
CCATTTCCTATTATGGCTCAAGAAATGATGGGCAGGGTCACCGTGAGACAATAGTTTCGA
TCATTGTATCGTGTACAGTACACACGGTAGAGTGTTATCCTGGTATCATAAAAATAATGA
ATTCAATGTTTTATGACTGCTTTATTAAATAAAAATAGAAATACGATATCTTTTTTTAAT
GGTTATGCAACATTGGTAGCGCACCACAATTGTGCACAAAGTCTGGGGAAATTTGTACAT
TTTCCTAAACTCGATGGATGGCTGCAACATTCCTTATCATTATCCGACGGTAAACTCGAT
GCGGCATAGCGTCAGAAATCATGTTCGTGTGCATCGTTGCTGAGAGTTCCCTCTGGGCTA
TTGCTGACCGTANNNNNNNNNNNNNNNNNNNNNNNNNNNNNNNNNNNNNNNNNNNNNNNN
NNNNNNNNNNNNNNNNNNNNNNNNNNNNNNNNNNNNNNNNNNNNNNNNNNNNNNNNNNNN
NNNNNNNNNNNNNNNNNNNNNNNNNNNNNNNNNNNNNNNNNNNNNNNNNNNNNNNNNNNN
NNNNNNNNNNNNNNNNNNNNNNNNNNNNNNNNNNNNNNNNNNNNNNNNNNNNNNNNNNNN
NNNNNNNNNNNNNNNNNNNNNNNNNNNNNNNNNNNNNNNNNNNNNNNNNNNNNNNNNNNN
NGTTGGGTCAGTGATCTGGGGTCGTAGGGAAACATCTAATACTCTATATGTAGTTTTAGC
AGGACGTCGTGTGCTTAGTTTTGCACTTGCAAGTAGTATATTCTTCCGAACCTGACTCTC
TGACGTCGCATTAGTTGACGGTGGCCACAGCCCGCGTAGGAGCATGTCATTCGATCCATA
CGTTACCCGAACCGAAAGCAAGCGTTTCCACCTGATACGGACTTACAGATAGTGAGCTTT
ATAGTCTATGAATTCGTGCAATATGTGTGTATATGTGTGTACCTGCCTTCTCACTAATCT
TAGCTTCGTTAGCTGCCTGTTAAGACGACATCGTGACTGTATAGGGTTATGTGAAGTATA
GGGTTCAGTACAATTGAAAACAAAAGATAACATAAGCGTGCATATATTTTATAAAGGTAA
ATCATACAGCATGACATTGTGCATTTTGCGTGAATCATAAGTTGCCCGAATCGTTTTAAT
CATTTAAGCGCCAACCACAGCAGTGACTTCTGTATCGAGTTCTAGCTGGACTGTTTCTGT
GACTGCTGGGAAGGTTGCTGCTTTGACTTCTAGCCAAATCGCAGAATTCTGTACCGCGGC
CGTATCATCTTGAGACCTGGCTCAGATGTTAGGTGTGTTAGCATTTTTCGTTCAAATTCC
GCCTGCAGTATTTCATTGAGACGTGCCTCGATACGTGAATCTATCGAGACAGGTAAGTTT
TTTGCATTCGCCCGAGTTCTCGGTGGCAACCGGGGTGGTGCTCTCGCAAGTAGGGGCCTG
GCCAAGAACGATGCCAGGAAGAGAAGCACGACAAAATGCACCATTCGCACCATTCTCCGT
TAAGGTTTCTATGAACAAACGAGAACAAAACATTAAGCACAGTGGTAAACGAGCTCACCC
AGCTATGTTGCGGAAATCGAGAGGGAATCCTTTTTTCACTTTACCACAAGGAAGACTGGT
GCTATCGTCACGGTTTCCAAAAAGCTATTGCAGGTGGACCCTTGGATCTTGTATTTATGT
ACACTTTGCCAAGGTCGAGCATGCGGAGTAACATCCGAATACTATAGTGCCGACGTGACT
CCCTGCAGTCATCGTAAACCACACGTGTAATATCTAGCATGCACGCGATGCCGCCTACGA
ATAGGCGGCATAGCGTGCATGCTAGATATTGCCCCATTTGTTTGCCAGCATGTTTGTTAT
CAGGGTGATATATGTAATAATAAAACTTCAGTGAATTGATCATTCCTATGATGTTGGACT
CTTTTAATTTAGAAGTGTTCAAATTTAGCTCGATGTTTACTCAAATATTGACAAATGATT
GCTTTTTCGAATAAAATTATAATGACGGAATCCCAAGCGATGCCGCCTATTATTAGGCGG
CCTCGCGTGCATGCTAGATATTGCCCTATTTGTTTGCTAGCGTGTTCGTTATCAGGGTGA
TATATGTGATAATAAAACTTCAGTGAATTTCCTTTCGTCATGAATTTATCATTCCTATGA
TGTTGGACTCTTTCAATTTAGAAGTGTTCGAATTCAGCTCGATGTTCACTCAAATATTGA
CAAATTATTGCTTTTTCGAATAAAATTATAATGACGGAATCTTCTTTCATTGGCACGAAT
ATCAATGTGATTTGGACTGGGAGACGTTTGTGCTCGTAGTCTAGGGGAATATGTGCATTT
TTTTCTAATCAAAAGATTATTGCAACATTTCCTTTAAACCATGCCAGAAAAAGACATGTG
TTATATTGTTAGTATGATTAATTTTCATTCGTTGACACGTTCTGGTTCAATAGTCACTGG
CAGATTATTCTACGAAAGATACATGTAGTTGCTCCAAGTGTCGAACTCCTTCTCGCGCTG
AAGCCAACGTCTATGCACTCCAGTGGAGTTCACAGATTTTTGTTCTAGATTCATCTGGAG
AGTCTACAAGCCTAATCTCCTTTCATAACCCAATGCCATGCTCGTTGCAACGTTGAGCAG
ACCCGACCAACCTGATAATTCCATCACTGGCGCGAGGATAGAACGTTACACGTCGGTGCT
ACTGCAGTATGACATGACTTTGGTAGCACTATCGCAGGAAAAACCAGTAATACTCGCACT
AAAATCTCACATAATGTTGCAGAACCGAAGCTACGTATGGCTAACAGCAATTATACAACT
CACCGTGTTTCCATCGAAACACAATCTTCACAAACTTATTGAGGATGTGTGCGTTTTGAC
AAGGCAGTACGGCTTGAAAGAAGCGACATTCCTATTGTCAACTATGAGACCGAGAAAGGA
TTTGCAGACGTGGTATTCGTGTGGCAGCGACAAATGCATTCAAGGTTCTACTGGGACTCA
GTTTCACATTAGCATATCCTGGACGTTTGCGGTACCAATCACAGCCAGAAGAGTGTATAA
ACCGTCCGTACAAACACATGAATATTGACGCATACAATTAACAGTTATACGCTCGGTGTC
GGCATGCTGGAAAGCACGTTACAAAGTGGCTCCAACAAATGAGGCGTTCCGTTCTTGAGT
AATGCTTTTCAATCTTTCAATCGAAAACACTATGAAACACTAATTTTGTATCAACGGACC
CAGTTAATAGCATCCCCGTGATGAATAAAACATGGCACTCATGGCAGTGTTCACGAGCTT
AGCATTCCATCTCATAATGAGTTCTGATGAGCCACCGACAGTCGGCCATCAGCCAGTATA
AAAGATTCTAGATATCGGCAGCGACATCAGAAACTTAATCATTATTCATTGCTTGTAATT
CTAAAGTTACGAAAACTGAGGGCCGGGAAGGTAGTGGTCATCATATCATCTTTCAATCGA
TCGCTTCAGCACGGTATAAAATCGTTAAATCAGCAAATTGTGGGGATCACCAAATACTAT
ATGTAGTTTTCACAGTTGTCCGAACCAAACTATCTGACACTCNAGTGGTCATCATATCGT
CTTTCAATCGATCGCTTCAGCGCGGTATAGAATCGTTAAATCAGCAAACTGTGGGGATCA
CCAAATACTATATGTAGTTTTCACAGTATGTCACGTCCTTAGTCACGCTATCAGGCGCAA
CAGTTGTCCGAACCGAACTATCTGACGCTGCATCGCACTCGTCGACGATAGTTGTAGCCT
GCGAGAGAACACATCATTCGATGCATGTTACTGGAACCGAACAAACATTCACATCTGCTA
CGTTCGTAGACAGTTGCCTAGGTAGTCTTTTACACCATGAGATGCATGTGTATGTGTACT
ATGTATGTGATTGACGAAAGGCATCGTCAGAATAAAGGAATCTCTCCTTTCCCCTAGTCT
TGCTGCAGAACGTCTGAATCAGGTATTTGCAAAATTTTATGCGATCCAATATATTAGACG
CTTCTGAAGAGTCGAACAGAGGTCGGCTTGTACTGAGAGAGGCTTTGGCCATCAAGACAT
CGTGAACGGCTTGACCACGTTAAACCATCTAGCACAGGGCGAATAAAAACGAAAGGTATG
GTAAACTTATGAATATTTAATAAATATAATCATTAAGCATGTTATATATTTAAAGCGAGT
ACAAACAGTATATTCACTGGAATGACGAAAACGTTACAGGGGTTCACTGTTACAAAAACG
TTACAGAAGTTCATTGATACATCTTGGCCAATTAATTTCATTAATTGAAGCGAGCGACAG
GAGTAGCTCGGCAACAACAAGATGGAGGATGTAATTAGTGCTGGGCAAACCCGAGCCCTT
TCCCGTAGTTGGGAAGTTTCGATAATACGTTCGCTGGAAGATTCTTCCAGTAAATCTGGT
ATGGCTTGAGGATAGTGGGTTGTTTCTCTGACTTCTCGCTGGACGCTTTTGTGTGGTTCT
GTCCGAGCTGTGATGTTGAGTTATCGCTGAAGGGTCTTGTGGAGTTCTGGCTGGACAAAT
TTAATAGTTTATGGGTTGAAAGTTTCTGCGACTTCTGATTCGATTGGTTCCGTGACTGCG
CCGGTGCCTGTGTAGCTGTTGACCAGAATGATGGGGCTAGATGGATCCCTCTTACGGTGA
CTTCTATCAGGATAGTTGCCGCGGGGGTACTGGTCTGACGCGGCTTTAGCTTGGAAGGTG
GTGGCTTAGCGAGTGGGGACCCAACTGCATCAGATGCGAAAACTAAAACCAACACCAGGA
TCACACCCCGCGCCATTTTTCGTGTTTCGTTATCTGTGAACAAATTGGAAAAAAAAAACA
TGAATTTCAGCAATGGAAGAGCTCTCCTGTTTTGTGGAGAACTGCATAGCAAAATTCATC
TGAATCTGAGATCAGGAGAAGATCAATTTCTATTTTACTAGCTTCTAACTTCGAAAGCAA
CTGATGCGCACACCGTGGTTTCCTAAAGAATAGTAACCTCAATGTACGGTATCTCGTCAT
TATATACTTGCCGACGTTGAAAATGCGGTAACACTTCTAAATACATCAAGGGCTCCAATG
GCTCGTTGATGAGTCGTAAACAACGTCTGATGAGTTTGTATCGACGCCTTGAATATATAT
TGCTGCGTTAGCCCAAATGCGGTAACACTTCTGAATACATCAAGGGCTGAAATAACTCAT
TCATATGCGTTCGTGAACAGCGTGCGATGTTTTTGCGTCGATGCCTTTATGTCTATTACT
TCGTTAGCACATAAGTGTTTCATTTTATGGAGCCTCTTAAGAGTGTTTCAAACAATCTTT
CTTTATGGAATGTTTTGTGAGTGGTTCATAAGTATTTCATTTTTATGAAGGCGTGAGAAT
TAGGCAACATTACTAGGATATTGGACCTTGTTATTCATAGAGCGTTCATATTTTCGATGG
TATAATCCTTGGAAAATTGAGAAACATCAATCACCGATGTATAGAAGGCTGAATCGTTCA
GCCTTCAGTAATGGGATTTCCGAAAAGCTGACAATAATAGGTTTACTGTTAATCACATCC
GTCATTATCCACGTACACTCGCGCACGATGAACGCTCTTGACTGCAATCGGCAGTGCAAT
GTTGCAGAGCATGCTGCTGTTTGTCCAACTTTTGCAGCCATCGACACTCACTCCCAGCAC
GTTTTATATCTGCGTGTGAAAAAGACCGATACAACGTGGTTTCAATACATAACTTAATAA
TATCTCATGTAAAGCTCGATCTTTACAAGCTATAATCGCACTGCGATCGAAAAGAGAATA
CGCCAGAAACAGCGGAATAAGGACATTCTGTTTCCGCAGAAGTCCATGTACATGTATTAC
CACTCTAACATGCTCGTTATAGTTCTAACTACGTAATCAGTTTTGCATAGTGCTTCTAAG
GCACAATGTTCCAGCGGGGCCCGGTATATACTTATCTGCGCACGTTGTAGCTTAGTAAAC
ATAGATCGGTCTGTAAGGTCCTGAGTTGCTGTATTCGCGCTGAAATCTTTTCGGCAACTA
CGGCGTTAACATCGATCAATCTTTTCGACGTAAGTAACTTTGTTTTCACTTTACTTTTCT
TTCGTGTCTCGGCAACAAATGTGAGGACCGTATTATCAAAGATATTAATTTTTTATATGT
TTTCATTCACAGATAACCAGCTTGGAAATGGTTCACGTAATGAAGCACCTCGCAGTTGTA
GCAGTTGGATCTCTTATAGTTGGGTCTCCGGTGCCTCGACAGCCTTGCAAGCAACCGGAA
TCAGCCTCCAGGGCATTTTTCATGCCAAAAGCCTACACAAAATTGATTCCAGCAGTCCCC
ACGAGCTCAGCACCAGCAGTCACCACAACCTCGGCGCCAGCAGGCCCCAAGGAAGCCAAA
TATCTGCCACAAATTCCGCAACCGTTCTGGACAGAAGTCCCAGCCGGATCCCTGCCAGAA
AATCCTATTTCCTGGTATGGCTCAAGAAATGATGGGCAGGGTCACCCTGAGACAATAGTT
TCGATCATTGTATTGTGTACAGTACACACGGTAGAGTGTTATCCTGGTATCATAAAAACA
ATGAATTCAATGTTTTGTAACAGCTTTATTAAATAAAAATAGAAATACGACATCTTTTAT
TTTCAAATTTTATGCAATATTAGTGGTGCACCACAATTTTGCTCAAAGTTTGGGGAAATG
TATGCATTTTTCTCAACTCGATGGATGGCTGCAACATTCCTTATCATTATCTGACGGTAA
ACTCGATGCGGCATAGCGTCAGAAATCATGTTCGTGTGCATCGTAGCTGAGAGTTCCCTC
CGGGCTAATCCTGACCGTAGCTGCTCAGTAATTGCGATTCACGGCCCGCTAGAACAATCT
CGTATGTGCGTGGTGCTGTGTGAAAATTGGTTTGCCTATGTGACTACATGGCAAATTTCT
GTTCAGGGCACTACCTGCATCATCCTATGATCTCGCTTTCCACTACAAAATACATAAGCA
GAAGATTGACACTGTAGGCCCCAGAAAAAGAGATGATCCAAGATAAATCTCTCTAGAAGA
GTTCTTAGAAGGGATGGAAACATCGAATTAGTTGGATCAGCTAATACACTGTGTAGTTTT
AGAGGTACGTCGTATTTACAGGTGCGCTATGAAGCACATCATTCTCCCGGACCTGAGTCT
CTAATGTTGTATTGCATTAGTTGACGGTGGCCTCAGCCCGCGCAGGAGCAGGTCGTTCCA
TTCATATGACATTAGCCAAACCGCAAGCAAGCGGTCACACCCGATACAGACATAGCAGAT
AGTGAGCTTTATAGGTTTTGTTACTACATATGTGTCTTATATGTGCGTATGTGTCTTATA
TGTATGTATGTGCATAAACCTGCATTCTGACTTATTTTAGATTTTTTATCCATACTGCCA
GTTAACAGCACATTGTGGACGGCTTGTCCATGTAAGACCTTCAACCGTGGAACCTAATAC
CTGTGACTGTGAAGCGCTACGATATTCAATATAAATGACAACAAAACACGTTATCACACG
AGTACGTGTATTTAACAAAGATAGATAAACATGCAACATAACATTGTACATTCGGCATGA
ATCCGAATAGCATTTTGATTTGTGTGACAAACATTTTAATGGTTCAAACGTTACAAAATT
GCATTGTTACAAGTTGCCCGATTCGTTTTATTTATTTGAGCACCAACCACAGCAGTCACG
TGTCGATACGGAGGTCCCTTCTGTATCACGATCTAGTTGGACGGGTTCTGTGACTTCTTG
GAAGGTTGCTGCTGTGAATTCAGGCAAGATTGTAGCCGGGATTCCGCCGCCGCGATCTCC
TCTATCCTATATAATCTTGCCATGATCTGTGGTGGGATAGGTGCTTGCGTCGATGGCGTT
CTTCGGGGTGGGATTATTATCGTCGTTTTGGAGTCTGTCGGAATACTTTTTTCCTGGGAT
TTCAGCTCAGCTTTCTCTGGCAACTGAAGTGATGCTCTCGCCGCGAGTGGGGTCCCGGCT
AAAAATGATGCCAGGACCAGAAGCAAGAAAAGATTCACTTCGCTCATCATTCTTCGTTGA
AGTATCTGGGAACAAACACGAACAAAACATTAACTACGGTGATAAACGAGCTCACCTACT
TTGAAATCCAAAAAGGAATCTTTTTTTCTCCTTACATCAAGAGGGACTGATAACTCTGCG
ACGGCTTCCGAAAAGCTTCTGCCGACGGTGCCCTGGATCTCGTCTTTATATACCGACGAG
AAGCATACGCAGAAATATCTGAATATACTCAAGATTTCGAGCTACTTCTGTGTTGTCTTC
TCAAACACGATGAGACGTGCTTGCGTCATCGGCGCCGTTTCCATTATCGGGGTGACTCAA
TATTTGTAATCCAGTGAGTTTTCTTTCCAAAAATATCGTCTATTTCCTATGATAAGGACC
CTTCTTCATGAAGTGCCCTACTTCATGAAGTGCCCTTCTTCATGAAGTGCCTTTCTTCAT
GAAGTGCNAAACGTTAAACACAGTGGTAAACGAGCTCACCTAGCTATGTTGCGGAAATCG
AGAGGGAATCCTTTTTTTCACTTTACCACAAGGAAGACTGGTGCTGTCGCCACGGTTTCC
AAAAGCTAGTGCCGGTGGACCCTTGGATCTTGTATTTATGTACACTTTGCCAAGGTCGAG
CATGCGGAGTAACATCCGAATACTATAGTGCCGACGTGACTCCCTGCAGTCATCGTGAAC
GACACGTGTAATATCTAGCATGCACGCGATGCCGCCTACTAATAGGCGGCATCGCGTGCA
TGCAAGGTATTGCCCCATTTGTTTGCTAGCGTGTTTGTTATCAGGGTGATATATGTAATA
ATAAAACTTGAGTGAATTTATCATTCCTATAATGTTGGACTCTTTTAATTAAGAAGTGTT
CAAATATAACTCGATGTTTACTTAAATATTGACAAATGATTGCTTTTTCGAATAAATTTA
TAATGACGGAATCTTCTTTCATTGGCACGAATATCCATGTGTTTCGGACTGCAAGACGTT
TGTGCTCGTAGCCTAGGGGAATATGTGCATTTTTTTCCAATCAGAAGATTATTGCGACAT
TTCCTTTCAACCATACCAGAACAAGACATGTGTTATATTGTTAGTATGATTAATTTTCAT
TCGTTGACACGTCCTGGTTCAATAGCCACTGGCAGATTATTCTACGAAAGATACATGTAG
TTGCTCCAAGTGGTGAACTCCTTCTCGCGCTGAAGCCAACGTCGATGCACTCCAGTGGAA
TTCAGGGATTTTTGATCTAGATTTATCTGGAGAGTCCACAAGCCTTATCTCCTTTCATAA
CCTGACGCCATGCTCGTTGCAACGTTAAGCAGACCCGACCAACCTGATAATTTTATCACT
GGCGCGAGGATAGAACGTTACACGTCGGTGCCACTGGAGTATGACATGACTTTGGTAGCA
CTATCGCAGGAAAAACCAGTAATACTCGCACTAAAATCTCACATAATGTTGCAGAACCGA
AGCCACGTATGACTAACAGCAATTATACAACTCACCGTGTTTCCATCGAAACACAATCTT
CACAAACCTATTGAAGATGTGCGCGTTCTGACAAGGCAGTACGGCTAGAACCAAGCGACA
GTCCTATTGTCAACTATGAGACCGAGAAAGGATTTGCAGACGTGGTATTCGTGTGGCAGC
GACAAATGCATTCCAGGTTCTACTTGGACTCAGTTTAACATTAGCATACCCTGGACACTT
GCGGTACCAATCACAGCCAGAAGAGTGTATAAATCATCCGTTCAAACACATGAATATTGA
CGCATACAATTAACGGTGATACGATCGGTGTCGGCATGCTGGAAAGCACGTTACAAAGTG
GCTCCAACAAATGAGGCGTTCCGTCCTTGAGTAATGCTTTTCAATCTTACAATCGAAAAC
ACTATGAAACACTAATATTGTATCAACGGATCCAGTTAATAGCATCCCCGTGATAGATAA
AATGTGTCAGGATTTGCGAATCACTTACTCCAAGATATAAACATAATAGCGGGACCATCA
TCATTAACAACAGCCGGAGTCAATGAACATGGCACTCATGGCGGTGTTCACGAGTTTAGC
ATTCCATCTCGTAATGAGTTCTGATGAGCCACCGACAATCGGCCATCAGCCAGTATAAAA
GATTCTAGATACCGGCAGCGACATCAGAAACTTAATCATTATTCATTGCTTGCAATTGTA
AAGTTACGAAAACTGAGGGCCAGGAAGGTAGTGGTCATCATATTGTCGTTCAATCGATCG
CTTCAGCGCGGTATAGAATAGTTAAATCAGCAAACTGTGGGGATCACCAAATACTATATG
TAGTTTTCACAGTATGTCACGTCCTTAGTCACGTTATCAGGCGCAACAGTTGTCCGAACC
GAACTATCTGACGCTGCATCGCACTCGTCGACGATAGTTGTAGCCTGCGAGAGAACACAT
CATTCGATGCATGTTACTGGAACCGAACAAACATTCACATCTGCTACGTTCGTAGACAGT
TGCCTAGGTAGTCTTTTACACCATGAGATGCATGTGTATGTGTACTATGTATGTGATTGA
CGAAAGGCATCGTCAGAATAAAGGAATCTCTCCTTTCCCCTAGTNGTCACAGAAAGTTTG
AATCGTTTTTCCGGAAAAACGGCGGGACCAAAAAATTTCATATTAGATATGAATTTTCTT
CGATTTTTTATCTTTCGATTGGTCCTTGGTAGAACAGAATCCGTTCAGCCAATCGAGAGA
AATCTGATATTAAAGATTTTGGTCGCGAGATCCAGCACGCTTTTCTGTCTCACAGTCAGA
AGGGCGTAAGTCTCGTGCGCAGGCGCTTGGACATACGCCCTTACGTGNCTTAAAGCGAGT
TCAAACAGTACATTAACTGGAATGACGAAAACGTTACAGAAGTTCATTGTTACAAAAATG
TTACAAAAGTTCATTGATACACCTTCGCCAATTAATTTTATTAATTGAAGCGCGAACTAC
AGGAGTAGCTCGACAACAACAAGATGGAGGATGTAATTAGTGCTGGGTAAACCCGAGCCC
TTTTCCGTAGTTAGGAAGTTTCGATAATACGTTCGCTGGAAGCTTCTTCCAGTAAATCTG
GTGCGGTTTGAGGATAGTGGGTTGTTTCTGTGACTTCTCGCTGGACGCTTTTGTGTAGTT
CTGTCCGAGCTGTGATGTTGAGTTATCGCTGAACGGTCTTGTTGAGTTCTGGCTGGACAG
GTTTGATAGGTTTTGGGTGGAAGGTTTCTGCGACTTCTGATTCGATTGGTTCCATGACTC
CGCCGGTGCCTGTGCAGCTGTTAACCACAATGATGGGGCTAGATGGATCTCTTCAGTGGT
TCAGGGCACTGCCTGCATCGTGGAATTCCTGTTCAGGGCACTACCTGCATCATCCTTTGA
TCTCACTTTTCAATACAAAATACATGAGCAGAAGATTGACACTGTAGGCCCTAAAGAAGG
AGATGATCCAAGATAAATCTCTCTATCGAATTAGTTGGATCAGTGATCTGGAATTGTGGG
GAATCAGCTAAGACACTATATGTAGTTTTAGAAGTACGCCATATCTACAGTTGCGCTATG
AAGCACAATATTCTCCAGAACCTGAGTCTCTAATGTTGTATTGCATTTGTTGACGGTGGC
CACAGCCCGCGCAGGAGCATGTCGTTCCATTCATATGACATTAGCCGAACCGCAAGCAAG
CGGTTACACCCGATACGGTCATAGCAGATAGTGAGCTTTATAGTTTTTGTTACGACACAT
GTGTGTTTATATATATGTATATGCATGAACCTACATTCTGACTTATTTCAGCTTCTTTAG
CCATACTGCCAGTTATAACAGCACATTATGGACGGCTTGTCCACGTTAGACCCTTAACCA
TGGAACCTAATACCTGTGTCTGTGCAACGCTACAATATTCAGTACAAATGAAATCAATAC
ACGACATCTCATGAGTACGCGTATTTATTAATAAAGATAGATAATCATGCAACAGAACAT
TATACATTCCGCATGAATCCGAATAGCATTTTGATTTGTGTGACAAACATTGTAATGATT
CAAACGTTACAAAATTGCATAGTTACAGGTTGACCGATTCGTTTTATTTATTTGAGCACC
AACCACAGCAGTCACGTGTCGATTCGGAGGTCCCTTCAGTATCACGATCTAGTTGGACGG
TTTCTGTGACTTCTTGGAAGGTTGCTGCTGTGAATTCAGGCAAGATTGTAGCCGGGATTC
CGCCGCCGCGATCTCCTCTATCCTATATAATCTTGCCATGATCTGTGGTGGGATAGGTGC
TTGCGTCGATGGCGTTCTTCGGGGTGGGATTATTATCGTCGTTTTGGAGTCTGTCGGAAT
ACTTTTTTCCTGGGATTTCAGCTCAGCTTTCTCTGGCAACTGAAGTGATGCTCTCGCCGC
GAGTGGGGTCCCGGCTAAAAATGATGCCAGGACCAGAAGCAAGAAAAGATTCACTTCGCT
CATCATTCTTCGTTGAAGTATCTGGGAACAAACACGAACAAAACATTAACTACGGTGATA
AACGAGCTCACCTACTTTGAAATCCAAAAAGGAATCTTTTTTTCTCCTTACATCAAGAGG
GACTGATAACTCTGCGACGGCTTCCGAAAAGCTTCTGCCGACGGTGCCCTGGATCTCGTC
TTTATATACCGACGAGAAGCATACGCAGAAATATCTGAATATACTCAAGATTTCGAGCTA
CTTCTGTGTTGTCTTCTCAAACACGATGAGACGTGCTTGCGTCATCGGCGCCGTTTCCAT
TATCGGGGTGACTCAATATTTGTAATCCAGTGAGTTTTCTTTCCAAAAATATCGTCTATT
TCCTATGATAAGGACCCTTCTTCATGAAGTGCCCTACTTCATGAAGTGCCCTTCTTCATG
AAGTGCCTTTCTTCATGAAGTGCTTGTTGGCATAGTGGGTTCTCGAATATTGCCAAATCT
TACTCAGGGTAGGAAAGGCTCACTCATACGTTTCGGGAACCGTATCTGTGTACTTAGCAC
TTTCACGCTCAAGGTAACTCAACGTTGAGCTAACTTTTGAGTAATGTTGAGAATCGTTGA
GAAACGGAATCTGCATAGTGCAAAACGTTTGCATTGATGATCAGTGAACTCGCAACTCAA
CGCTGTTGACTGGCGGCCGGCTGCGTTGAGTTTCGTTGCTCAACGTTGAGCTGCTCCAAA
TACACCCATTAGCAAAACATGATTCCACGAAAGATACGAGTAGTTTTTTCAGATGATTTA
CTGTCTAACGCGCTGAAGCCAACATCGATACACTCCAGTGGGGTTCATGGATTTTCTTCG
ACTGGAATCACATGAAGAGTGCACAAGCTGTATCCCTCTCATTATCTGACGTCGAACTCG
TTGCAGCGTTGAGCAGACTCGACGATCCTGATATGTCCCTCACTGGCGCGAGTGATTAAA
CATTTCACGTTGTTGGTACTGCAATATGACATGACTTTGGTTGGAGTATCGCAGAAAAAA
CTAATATTATTCTCACTAAATCCTCACATAATGTTACAGAACCGAAGCTACGCATTGCCT
GGCAGTTATATGCAACTTACCAGTGAAGTTCATGGCGTTACACGAGCTAGTACATAACCC
TCATCTTCTCTCATTATGTGACGCCGAGCTCTTTGCAGAACTGTGCTGCCTCCTTTCCAG
ACACGCAGTCGACGAGCACCCTTCTCGAGGACACGCAGGGAGAATCCCTGCATCATCTCG
AATCGTCGGATCAACGAAAACGCGTCTCGTCAATCCAATACTCAGGATCGAAATTTTGTA
TTTTATTTTTTTCGAAAATAGCGAATAAAAATTCATCCAGAATCGCTATCGACGAGAACT
CTTCACGAAGACACGCGGGGAGACTTCCTCCATCACCTCGCATCGCCAGATCTATTATTC
GCCATTTTTGAAAACAATAAAATAAAAAATTTCGACACTGAGATATATGCCGAGTTACTC
GGACGCGTTTTCGTAGAACTGAATTGGTGTACCTGCTGATGGTACACGTTGATGAAAAAT
TATTGGGCGCGGGAGCTGCGTTAAGCTAGGACGTAACACCGGAAAGAGCGCCTCTCACGT
ACGCTCCTAAACGGTGATGAAGCTCGGTAATCATCTTCACTTCGACATGATCGACGACTC
AATTCAGTCAATTCAATCGCATGTTTTCATTCTCGAATGTCAAAGGCCGATAAAGCCGGC
AGTGCGCAGGAAGAGTGAACGGAAATGAAAACTGAGATTTCTCTATATTATTAAAAATTC
AAAAAATTTA
>Hd28_39226bec-af0d-4c30-ad5e-6d5de85cc39b (sequence:exon) 4614 residues [scaffold264_len1259582_cov88:135485-140098 + strand] [genomic]
GCCTTTGCAGCTGAGCTGCATGAGGTTTTCATGTCCTCGATAACTGGATTCCATTGTCAG
GCGTAAGCATTATGACGGCGGTGGTGTTAGGCGTTGCTTGGGAAGGTTGGTGAGCCACGT
CGACGTAGATTCAGGCGTGAAACGGAGAGCTGAAAGGTATAGTAGTCGTTCGACCAACTC
GGAATCACACCGACGAAAACTATTTGTCCATTGCTCAGGCTATGAGGACTTGAGGCAATC
AAGTTCCGGACGCAAAGTTTTGTTTCCGGCCATAGATCACAAGTAAGAACAGTTCTGGCA
GACTGGACAGTCCACCGATACCCTCACAAGACTGTAAAACCTCTGGACGTACTGCGCACG
TACCCAAGTCCACGAAACACTCGTGCCACATCCATTTGATGTTGGCTTCTGCCAGGGCAT
GTCGCTATAGATTCCCAGCGTGTGCCCGTGTCCCAGAAAAAGCTTTGTTCACAACCGCGA
CTTTTGACTGTCACCTTTGTTGTTACAGTTGCGTTACGTAACTACTACTGTGGAACTTCT
CACTGCCACAGTCACAACAGCCTATCGACAACTGTTCTTTCAGTATCAAGAAGTCATTAT
GCAAGTAGAGAATGGCCGGGGTTTTAAGTTGCATGAAAGCACTCAATTGTCTACAATGCA
GACGAGCTCAGTGCGCCAAGCTGTACGCCATGTTTCAGCGCACGAGTTACAAATTGATGT
TAGGGAACCCTGGCAAAATTAAAACACGAGATTACTTGTAAAACATTTATTGGCATCCTG
AGGACGGGCGGACATCCCTTCCGCGGCGTCATTCATTAACAAAACATTTATTGTGATGAC
TCATCGCCAAGGTGTCAACGTCATGAGACAACCCGCTGAAACCGGCTGTTTGTTATTTTT
GCCGATTCCCATAAAATAAAAGCATTGCTTTCAATAAATCTCGCTCTTCAAAAGAATAAA
TCAAGGTTATGTTTATTCAGTAGAATTTCAGATATCCATCCATTTCAGACTATAATAACA
TATACAAGTATTAATAATAAAAGTACTGGCAAGGTAGCGTGACGGCTCCATTAGTAAATC
GGTGTCTCCTGAGCAACGCTGAAGTGTCCCCTCCGAACAGTTCACCATGCGGAACCTGAT
TACCGCTGTCAAAGGCTTAATAAAGCTTCCAACAGTCTCCATCGACAATGCTTTCTTCCG
GTTCCATTACCAGTTTACCGTGATCATCCTCATCGCGTTTTCATTGCTGGTGACTTCGCG
GCAGTACTTCGGCAAGCCCATGGATTGCCATTTTCCGGACTATACCCACGGCTCCCTCAA
TGATTTCTGTACTGTGCAGCCAACCTACCTGGAGGTGAAGAGTACCACACATGATGTTGA
AAACCCCATCTCGCTTCACCACGCTCCTACATCAAAGCAAGAGGAACGAGAAATCAAGTA
TTTCGGCTATTACCAATGGATATCCATCGCGTTGTTCATCCAAGCAGTCTTTTTCTCCAT
TCCGCAGTACATCTGGAAGACACGTGAAGGAGGTAAAATGAAGACATTGTCTCACGATGT
GACTTCACCGTTCCTGAGCAAAGAGTGCATCACAGAGAAGGTGGAACATCTAGTGGATTA
TTTCTTCATGCAACGCCACGCGCAAAACTCTCACGCCTACAAATACTTTGGCTGCGAGCT
ACTGAACTTTATAAACGTTGTCGCACAGATATGCTTCATGAATGCCTTTATAGGGGAAGA
CTTTATGTTGTACGGAATCTATGTCATCTTCTTTGACCAGAGAGCCCATCCCAACATGAC
GAACTCCATGAAGCAAGTCTTCCCAACAATCACTAAATGCACTTTTTTCACATACGGTCC
TTCGGGCACCCAGGAGAACTACGAGGGACTCTGCATCCTCACGGAGAACGTGGACAACGA
GAGGATCTACATTTTCCTGTGGTTCCGGTTCTACCTGCTCGCCATCATCAATGGAGTCGT
TGTTCTCTACCGGATTGCTCTGCTAGCGTCGCCTGGACTCAGATTGTCCACATTCCGACC
GTGGAGCCTGATGAACCTCTCCGATGACACCAACTGGTACACGAACAGCTACAAATTGGA
GATTGGTTTCTGTTACATGGACTCTGGAAAAACATGAACCCACTGATTTACAAACAAGTG
GTATCGCGCATTGCACATCGTATCCAGTTCGATGCTTAGTTTCTTTGTATCATGTAGTGT
TCAGTTCTTCTTTTCATTGTGAAGGAGTGTAATCTCGTAACAAGTGTGTGTGCTGGTGAA
TAAAAAGCTTCCATGTATGTTCGAGGTAGTCCTTGTTCTCTTAGGAGTCATTAAAATGTT
ATTAGATGTACTAACTATAATAAGTCTTGTATTCTTGTAGCTTTCTTATTAAAGTAATGA
GTGTATTGTAAACGTGTTCATTAGAAATACTAACAAAAAGTTGTTTATGTTTTATTTCTA
TGGATACCCTGGCATCCTGGCACCACTAAGCGACTCTTAATACATTGCGTGACATGAACA
TGCAGCACCCGGCAGGGTGCAAGCTTCCGTCGCATACGCTGCACAGTCCAGCTGACTAGG
TAGATAAGCGAACGTCGTAAGCGGAGCCAAAGTAGGTTCGGCTGTTGACTTGCGAGCTAA
GAGGCTCAATGGCGCTACTGCGCTGTGCTCATCCACTCTGTCAATAAATGGAGTTTTTTT
TACAGGATCGAGGACTAAGAGTCACTCTGATGGTAACCCAAATTTAGTTTATAATTGTTT
GATGCACATCTTAGATATAGTGTTGTTTCCTAGCGACGCACCTTATCACTTAAGCGATAA
GGGAGTTTGTATAACCCGCACACATATAAGGTCGAATTAAATTACCATACCAACCGATAA
CGAAATTCAAACACACTGAGATAAAGTGTTGCATGATTAACCAACCGGATGGCCACCCAC
TTCATTGCATTACGACATTCGATCCGAAGCGGTTGTTTTATCTGTTAATAATGGCGACTT
CCAAATACGCTAAATTGTTCGGGAAAAATCCTGAAACAGCAAAAACCATCTTCCACGAGA
TCACCGAAGCCGGAGCACTCCAATTGCTGTACCGCATCCGTGACAACGCCGGAGTACCAG
TGGCTTCTTTCCTGCAAGAGAAAGATAACCACGGTGATCTTCCCATCCACGTTGCAGTGA
AAACACACAGAGGAGTGAAGGCAATCCAGTTCCTTAAAGTACTGGCAGAGCTGGGCGCTA
ACCTCAACGCATCGAACGATACCACGCGCCTCACCGTACTCCATCTGGCAGTCGTGAGCG
GCGATCACGAACTGGTGCAATGGTTGGCTATGCAGCCTCAAATTAATAGGAATGCCCTAG
CTTGGGACCGTCTGACGGCATACGAAATGGCATACATCAAGACCGATCACCGTATAATGG
ACATCCTGACAGCCCACGGCGCTCGCAATCCGCAACCAGAGCTGGCTTATGACTGGAGTG
TCTTTGACAATAGAGACGAATAAACGTGTACCAGAGCGTTTACCGATTATGTATCCACGG
TGATTTGGTAATTGTTAAAACTTAGTTTCTCAACGAATGAATATATATATATATACTTGG
CATTGAACGTTAGTATCATTGTTCCCTAATTCATCAACGTGTCCCTCTGTAGTTTCTGGA
GCTGCAAAGGAGTCTCAGTGATAAGTGTTGAGGAGAACGGTTCAAAGTAATAGTCAGAGG
CAGCGAGTAAGTATTTGTAGCTTGAGAATGCTGTAGTGCTTGGCACCACGTGGTGATTAG
AGCACACGGCACGTAGAGCTAACCGATGTGATGTTCCAACTGCGATTGCACAATAGGTTC
TTTGTCACCGTTATCGTGGACGATACGCAAGAAATGATTAGACTAAGCTTATGTCAGGCT
GCTAACTAACTGCAACACATTTTAAAATAACTACATGTTGCAGTCAGGTTTCTTATTGTT
CTCTTCGATCTACCCGCCTTTGGAGCTAAACTTGCACGAGATTTCGGTGTCCGTGATAAC
TGAATGGCATTGTCAGGCGTAATATTTATGACGGCGGTGATGTTAACGTAGGTTCAGGCG
TTAGACTGAGAGCCGGAAGGTATGGTAGTCGTTCGACCGTCTCCGAATCACGCTGACGAG
AACTCTTCGTTCATCGCTTAAGCTCTGAGGACTTGACGCAATCAAGTTCTGGATGATAAA
CGCCAGACGCAAAGTTTTGTTTCCATAGATCACAAGTAAGAACAGTTCTTACGGACCTGA
CAGTCCAACATTACTCTCACGACACTGTAAAACCTATGGACGTACTTCGCACGTACCCGA
GTCCACGAAACACTCGTGCTACATCCATTTGACGTTGGCCTTCTGACAAGGCCCACTATA
GAGTCCCAGCGTGTGCCCGTGTCCCGGAAGGAGCTTTTACTCCCAACCGACTTTTTAGTG
TGACCTTTGTCGTTACAGTTGCGTTACGTAACTACTACTGTGGAACTTTTCACTACCACA
GTTACAACAGCTTATCGGCAACAGTTCCTTCAGTATCAAGAAGTAATTATTCAAGTGGAG
AATGGCCGGGGTCGGAGTTGCATGAAAAGCACGGAAGTGTGTACAATACAGACG
>Hd49_557a1196-6b99-44f3-ae9c-91b8312da0da (sequence:exon) 5265 residues [scaffold128246_len1305886_cov76:677866-683130 + strand] [genomic]
CGCGCAGAGACCTTAAAACCATCGTTCGCCGTTTATATCGTCGTACACGTAGTGCAGGTT
GAGCCCGTGATAAGCGAACGTCAGCAATGCGAAGCCGCCGTTATCGCAGATGCATACGCT
GCGGAACGTTATCGGGAAAGCTCCTCATCATACTTCGGGCTCTTGAGCAGCGAACAGCTT
TGTTTCATCTTTATTTCTAGACAAACAACTGTGGTTTGTATAATCACCTATGCGGGGTCC
AAGTTATAAGCGACCTCTTGATAAGATAGTCAAATGTTGTAAGTATAAAATCGATATCTC
GCAGTGAATATCTTGCTTCTCAACGAGCAAGGTGCATTTGTCATCCGTGCCGCCAGTGGG
AGCAATAACTGGAGTACTTATCGCTGCACTGAGTGTGCGAGTTTGGTGCTGTTTGCGGTG
GACTTACCAGCCTATACAATGGAAGCTTTACCGCCATTGCCATCCTTTACGTCAAAGCAC
ATTACTGTACCATTGGAAGTCATTTTCTACATAACCAAGTTCCTGAAATTCGAAGACATC
CAGAGTCTTATACAATCGCTGTGGCCCAACAGCCACGACAGCGACAGTGTTCGAGGAATA
TTGTGGCAGCTGTCTACCCACAAGTGCACAACTTGGTTCATTAACGGGAAACAATTAAAA
ATCGAGTATAACTTTAATCCATTAAGAGTAAAAGAAGAACGCGTTCTCGTCAATGTAAAC
TGTTTGCTACCTGTATTCGGTGGCATGAGCATGCCAGCGATGGAAGACTTCACAAGCCTA
ACAAAGGTACAAGATTTTGTGAAAAAGCACGTTAATGCGTTAAACATGTTTTTGAGCTGT
GCAGCATCGTGCACGTGCAATCTAAAAAACGGCGAGCGTCACGGTAATTATGAACGGTTC
CGAGACCAATCAACGGATACATGCAATTATGGCCACTTCCATCATTACTGCTCGCAACAT
GTTTTGCATTGGTTGGCCTTTCTCTTGAATTATTTAATTCCGCTCTGGCAAGCGGGGAAA
TCCATCGATGACGCTAGCATCAAAGGATACCTGCATTTCCTAGGTCACAAAGTTTCTTTT
GAAGGGTTGGATGTGGTGCATCTTGGAGACTCACTAGTTGTCAGAGCCGCTAGGAATTGA
TGTAGCAATTAGCAGCAGTGAGTAGGCTTCCGGTAGTAAAATGAGTGCATGTAAATGATT
TACATTGTGTTCGAAGAACATTGGCATAAATTACTATGTAGAATACATCGTATGCAGGTG
ACCTATTTGTATTGGTTAAGTGAAGCTCCACTTTGTAGTGATTCAGGGAAATAATTAATT
ACGCTGGGTCTCTTGCCACGTTACCGCAAGGTTCAATGCAGCAATCATGACAGTTTGAAC
CGATGAAAGATTGACAATCTGTGTCACATTCAACCGTCTGACCGCAGTCATTGCGATAAG
AAGACTGACTGATAACGTAGTTACATACTCTGAATATTTTATTGAAACACTGATTGCAGT
AAGGTCATAATTTTGTCTGAAGCGATACAGTTCGGACACGTCCAGAGAACAATCATAGTG
CTTATATAGTGTAATATATAATACGTGTCTAAATTTGTTAGTTCGTGATGAATCCTCAAG
ACTGTGTCCAAGTTGCACCACCTCAAGATACACCGCCACGGCCCGTCTCTACGAGAAGAA
TTGTTTTACCGCTAGATGTTATTCTCCAGATGGCGGAGTACCTGACATTCGATGATTTTC
GGAGTTTCATCCGGTCTCTCTGGCCCAAAAACGATGAAAATCACTTTGTTCGAGCGAAAC
TATGGCAACTATCTACTCACCAATGCACCATAAGATTCATTGACGGAAAACAATTGGAGA
TTGAGTACAACTTTGATCGGTTGAGAGCCACAGAAGAACGTATTCTCATCAACGTGAACG
GTTTGTTACCTGTGTTCGGGAGGATCGTGCCTGCAGCGATGGATAAGTTCACAACCATAC
CGATACTATGCGAGTTTGTCGAAATGCATGTTCACTTGAATACGTGTTCAAAACATCAAC
ATGCCTCATGTCCCTGTCACTTGGGAAACATGGAGAATTTCGGTAATCAAGCGTTCGTGG
AGCCTCCAGTGGATACGTGCAAATACCGTCACTTTCATCATTTCTGTTCGGAACACGTCA
GTTATTGGTTGAAACATTTCTTGTATTCTTCAATCATGCGCCGGCAAGGCTACTGCTCTT
CCGAAGAGGGTACTTCTAAAAGTGTTGTACTCTTCCCCGACAATATGGTTTGCTTTCGTG
ACCTGGACAGGCAGCTGCAGAATCTACTACTCAAGCCAGTGCTTTAGAAAACGATATAAA
GATTCCGTCATTCATGTCAACTTTTTGTAGGTAATAAATTGAAGCACCTGACATGTGTAC
TTTTTTTTTCACGAACCTATTTCTGTTCAATGACAGAAAGTGTACCACTTTAGTAGATAT
GGAAAAACACCCACGGTTTTAATTACGAAAGTACTCGCCGGATAGGGCTGTAGAATGACC
TAGAATATTGAGTTCGCTCTGAGAAGAACACTCCCACGACGACGTCACCAACTGAATTTA
TTCTCCTATCTATAGCTATTCATCTCTGTTATGGAAACACCACATCACGTCCGTAGCTGC
TGAATAGAACAGGTTGTAGTAACCATCCAATTGTTCAAGAATAATCTAGACATATCAGCG
CTGTAACGGTGGCTCCGGCTCTTGATGGAGCTCACGTACATGACCATGTAGCAGCGACGG
TACCGTACAATACGAAGCAACAAGTGTGGTCGCTGGCTTAGTCACGTACCACAGCCACCT
TGTATAGCAGCATAATCTTAATCGCGGTCATGCATATCATTATAGTCCTGATAAGCGACA
GATCTGTCTCACAGCGCTTTCTTACTTTGCGTTGCAACATAGTCCATGCATAAGTAGCAC
AAGCATTAACGGCCATGTCACTCTAGACCTATCAGCTTTCCTACCTGCACTTAATGTTTG
TACCTGTAAAACACCTGAACGCACCAACAAAGTTAGCTTTTAACAGACAGTTGATCACGC
CAGATGATTCTTCCTTATGCCTGGTTTCATACAAATTTGCCACCCATGACGAGGAACGTC
AATTCCGTTTCCCAATCACGTAGTGGAACACTCCGGATATATCACTAAACGATGGCGTGA
CCTGTGTGGTCAATTGACAAACGTGTCAATTTCAAGCCATAATCTATATATGCAAATGAA
GTAAACATAATTTAGACATTTGATGTCTTACCACGTGTCCATCATGTATATTTACGATTG
TAATAGTCCAATAAATATTCGGGTGGGACGTCTTGGCAGTAACTCGTCCATACTCATAAA
ATGACACTCAAAATTCCACAATTTGAGCGATACCGGACGACGCTACACGATAAAATTTAG
TGTTTTCCCAACCGCCCACTTGGTAGGACGCGTTCTACTCTGTGCGGAACTATAAACAAA
TAGTGATAAACAAAGTGTGAATAAATTATGAGTGAAGTACCAGCAGCAGCTAAGCCGGAA
TCACCAGAGATCTCTGTACCTCTGGTGAAACCGTGGAACCTATCTACCCGCAAGTTCCAC
GCCACCTTTTTAAATGGGAAGCCAGTGGACATCGAATACAGCTTTGATCCCGAGAGGATG
GAAGATGACCAGGTCCTGATCAACATGAACTGCCTGCGACCGGTTTTCGGTGGAAAATTA
CCTTCAACAAGATACCAGCACTTCGAAAGTATATTCGAGCTTTACGAATTTATCAAGGGG
GAGGTTCAGCTGGATGAATGTTCCAACCAGCGACATGCCGAATGCACATGTCACCTGGCG
CGCGCTGGAGAAGAGTTCTACGGACTCGTCATAAAGCCGGAGGTGGTCGAGTGTGAAAAC
AAACATTTCCACCACTACTGCTGGGAGCACGTTATTTCATGGTTGATAAATTACCTCTAT
ACCTCGATCCTGTTACGGGAATCAGAAGAGCACTTCAAGCAGGCGATAGCTGACCAGTAC
GCTAGTTTTCCAGAAGACATTCCTTATTTTCAAACCGGCGAACGTGCAACATATGAATTT
TTACTCAAGAATGCACACGAAATTGACACGGCTATCTACGAGGGCGAAGACGCTATTGAC
TTCATACGCAACTGCCACAACGTACCTGCCGGTTGATCGTCAACGGCGTCTTGAAACCAC
ATATGTATACAGTTCAACATAGACTGTAGTGTATACAGATCAATATAGACTGTAGTGTAT
ATATGATTCCCTCTTGTAAGTCACAATAAATTATTCCGCAGTGAACTCCTGTGTCCAGTA
TTTTTAGAACCTTATGTATGTACATTGTTTGAAGTTGTTTATTCGTTCCTTGGTGTGGCA
CGAGTAAACAACTGCGTATCGGGGGTTTTCCCTCATGAAAGGTCGAAACCATAAAAACCA
AGAATAACATTCATGTTTCTACGCAACTATGCTTATTAACATATCCATGCCTGACTGTGG
CAATGTTTGGCAACATATGTCAACATTCACATTTGCTACGGCGTGGTAAACAGTCTTTGT
TCGTGATATAGGTAAGTACTTCTAGAACATAATATGTCAGGTATTGTGACCGAGCAGTTC
AAGTCCAGATCCTGAGTCATTCATTACAAATAATCTGGAGTTGACCCGGAGAGTCGACCG
GATCTCTGGTCTTATCGAATCACGATCTAGGCATCATGCAGCGTATGGCTTGATAAAACT
ATTTGTCGTAACCCCTAGGTTGTCAGTTGCTATAATTAGACTTATCAGCTTGATATGCAC
TTGGCATTGTGTCTTATCAGTTTTTAAACTTCGATGAACTTGAAGTCAAAAGGCTTAATT
AAGACATTGTTATCAGGCATTCCTTCTATTTGTATTTAAACTAAACAAACGCTACTGTGT
ACATAGCGCAATAACAAACTGTTTCAATAGTAGTAATTTCGCAAACAAAGCTGACGACAT
GAGCTGAATCAACACTGCGGTCCTGGACAAACAGTATGCAGCGTGCAATGGTTTGATGCG
ACTGCACCCGAAGCTGCTATACCGTATGATTTCAGGCTCATGCAATTCCTTAATAACCTT
AACCGTCGGCATTATGCTGCAAAGCTGATTTAGGGACACAATACTGCAAGCTGGGAGCCG
CGCAGACAACTTAAAACCATGGTTCGTCGATAATGTCGTCGTACACGTAATGCAGGTTCA
ACTCGTGATACGCGAACGTCCCCAATACGAAGCCGTTCCCGTTAT
>Hd48_44ab550f-8c4a-495c-8038-07acfc812747 (sequence:exon) 9673 residues [scaffold429_len1434187_cov93:531833-541505 + strand] [genomic]
ATTTCTTCATGTTTCTGATTGCACACAAAACGTGTGAGACACATGTGCGACAACTTTTTA
TCCAATCACGATTCCCTACACTTAGTTCGGCAACCAAGAGTGCTTGGGTAGCCGTTTTTC
AATATCAAGATGCCAGAGGCTCGTGACGTTCGTCACTGTGTGATCATCGAGGTGCTATCA
ACCTTTGAAGTCCGTCGCGACTGCGTACGTGAGTGCACGGACGACTCAGAGCAGACCATC
AACTCGATCGAGCACAGATCCAAGTGAAAGATTTTACAATCGCTCGAGGGAACCAGAAGG
AGTTGCGATCATCAACGAGAAGGATGCTGGATTATTACAAGTCTCAAGCAGAACGAGAAG
CCGTGATAACTTGGCGAGATAACTTCAGGCGCCAGTTGCAACAGCAGGCACGCGCCATGC
GCTGTAAAGTCTGTATGTTCTGCTGGTAACCCCATACGTGGTGCGGACCGATTTTATATG
CAATCTCTACTTGGATACTGCCGACAACACGGTTTGGCGCTGGAATCTTGGGCTGTGTGA
TTGCAACACTTGGATTGGATACTGGTTGTAATGCCAAGAAGCACAGAGTAGATACACCGC
ATGCTTGGACCCAACAATTAGCTGCTACCCGTTCGATTCTACAGGAGCCAGAGTTGTTAC
GTTACTATTATAATTACTATGATAATTACTATAATTATTATTATATCACACAGCACGTAT
AGTTGGAACACACTCAGTGCTAGACACCATGTCGCGCCATGCGTCTTTGTGCTCCGAAGC
GCCCTCTTTTACCTGTTGCGTATTGTCAAGTTGTAAAATACGTTATTTTAAAACAATACT
TGCAGGTCTGAATGTACCGAGCATCGCATCGTAATTGCCGCATTTTGAGCATCTTTTTTA
CTTGAGTACTGCTACCATAGAGCCTGGACAGCACACATAAACGACTGCTATGAGATGGTG
AAGCCAACACCTTCGATCGAAGTTTTCGTTACTTTACGGCTACAAACGCTAAGCGCAGGA
GATAAGGCGGACGACTTTACTTCTATAACAGCACCTGTCGATATACTGCTGCATAATTGC
CGCCACGGCCAAAATGCTGAACGATATACGGTTTACCATCGTTCAGCCATCTAAAAATAT
CTCCAGACTCCAGACGCAAAGTTCATTCATGACTTTGATTGCGCAAAGTGCTGAACGATA
TATAGTTCGCTATCCATATAATACGTACGGCGGAATGTGCTGATGGGCATACCTTGTTTA
TCACTTTGCACAATTGATGTGTTAATCGTTAGACCATGCACCCAGTCAACAAGTTCATTT
GGGACTTTGTTGAAACCATCTAAATATGTCCAGATGGCCGAAGATGAAATAGCAGTCGTG
GCTGCAGTTGCTGATGCTAAAGCAATATCTCTTCCGTCGAACGTGTACAGCTGATCACAC
CCAACCAACAATCTCCAATGTCTAGATCGCTGCAGTCGTGAACCTCGTTAGGACTTGATA
GAGTTGAATACTTACTGTGACCGTTTAAACGTTTTGCTTTGTAATACTCGGCGTCAAGAC
GCTGCTGCGTATCGAGACAGTTTCTACATCGTTGACTAAACCATCATTCGCTTTTGTTAG
TTCAAACTTGAACGATCACAGGTTCAAACAAAACGGTCGGGATGTTGATCTCCGAGATGC
CTACCATTCTACTCTTATGGGGCTACATAAAAAAAAAAACATTATCAAATATAGTAAAAA
TATTTAATAATTCAGGGTAAAAAACATAGAAAATAGGAACATGTATACATGGCACGTACT
ATACATAATTGCAACATTAAATGAGATCACTGCATGTTCAAGCATGGCGTTAATCTCCAA
CTGGTACTTAAACACTATCATTCACTTATTCACAGTAACACCTGTAAGTCACGACATCGA
CTACTGAAACACATCCATGATCGGAAAACCCTCTACGTGTGCTCCTTGAACATAAGACAT
GTGCATTAGTCTAATTAAAAAAGCTGCACCAGTTGCTTCGTCGCGACATTTCCCTGTTTC
GCGGACCAGCACTGAGGGAGCTAGGAAAAACTCCAACCAGTCTGCAAGGTGATCCGAACA
AAAGTGGTGATAATGATTATGTTCACAATGGCCCACTTCAGGCCTTACCAACGGTCCAGC
CGTCAGGTCCTCATCGTTTTGGAGATGACATGTACACGAGGCGTGTCGGTAACTCGAACA
TGCGTCCGGGTGAACCGACGTTGTGACGAAGTTAACCAAGTTCGATATGGATGTGAATTC
ACTCACTCTTCGAGGGACAAGTCCATTGAACAGCGGTAACAAATCCTTCACATTGATAAG
GATCTGTTCATCTTCTTCCCTCCAGAGATCCAGGTTGTACTCTACTCGTAGTTTCTTTCC
GTTGCAAAACGTAGTCGTAAACTGATGAGTTGTCAGCTTCCACAACCTCTGCGGATCAAT
GTGGTTCACGTCGCTCTTCGGCCAAAGTGCCTGTAAGAAGTTGCGATAATCCGAAAACTT
CAGGGACTTCCCTATTTTGAAAATTATTTCCAGGGGTAGATGAATTTGTTTCGACGTGAA
GGGCAGCGGCGGTGGCAGCGCTGCAATATCTTGGCTCTCCACCACTCCATTTTCATTGCT
TGGAATCATTTCCATTTTGTTGCACTAGTATAAACAACGACTTTCTTCCTCGGTGCCGTG
AGTAGTTGTGATGGTTGACTGAGCGAACGACCGCTGATATATATGTATGCATCTGTATTG
TGAACATATATGTTTTATAGTTGACGGGCTCTCTCCATAAACGTCAGAATTTGAAATGTA
AATCACTGCCAAAGTAATTAAAACATGTACTACGCGATGTTTGTTTACTTTTTAAAAGGG
AAATAATCTTCATGGTTGAAACAATACTCTTTGCCAAAGTCAACAGACTTCATATTTAGG
TTCTGTAACATTTACGAACTCGATGTAAACAAAAATTTTGGATGATTTACGAGATCTAAA
ATAGGAATAAAAATAATGGAGTATTGTATGAACTAAATTTTTGTCATTGTTCGTGAATCA
GACCTGAATATCTGCCTAACCAATGGATCACTTACGTACTCCGATAAAATTGAAATTCTT
CTGTGGTAATGCCAGATTGCGCCTCTGGCAAGGTATATTGCAAACAATTTTATGACGGGT
TTTCCTACTCTAAAGGAAATCCATGTTAACAACCATTTTTTATGGCTCACTCGATCTGCA
ACCGGAATCGATACAAGAGAGTATTTTATGAGCTAAATCAATATCTATCCCTGTTCATTG
CTACATTCATGAAATGTTCTGTGCCAGATAATGCCTCTGGCAGAGTAATAAATTTTTTAT
CCGGTTGTTCTAATGCATATTAACGTCTTGGTAACAAAGTGAAGCTGTTGAGAAGCTAAA
TAAATATTTTTCGCTGTTTCTTGATACTGCCCACGTAATCACGCGTTATTATAAAATTCA
GACGTTTGATCGAACATCGTAAATCAAGTCGCTAAGCTTTCCGCCTTCTACTAAAGAACG
ATAAGGGAAGCTTTAAAAGTTGCTCCTAAAATAAATACCATTACCTCGGCTTATCTTTAT
TAGTTTCAGCATAACCGCATCAAGTATTTGGTGTAACCGTTTCGGACGTCTGGGGTTCCT
AAAAACGTGAAGTGGGTGTTAGAGAAATTATTAGCGGGGTTTAGTATGATAGCTGTGAGC
TAATAAATAGAGGCGCATGGTGCAATTACGGAGGTCCGGTGCCGAGAGATTTGTATCATT
TGGATGGATATACATAAGTCCCGTTGAAATAAAATGATATAAAATGTCAACTGTAAATTA
CATACTTTACGTTCTTCTTACCTTCGCTTTTCCTTATTACGGGTATCAACGTCGATTAAC
GTTGAATGGCCGCATGGGCTAACATCTAGAGTCGCGTGGGTTAATCGTGACACATATAGT
GTGCTGTCAATTGATTTCAATCATGACTGTATATAAAAGAAAAAATGCCGTTAAAGTAAT
GACATGAAATATAGTGTTACTGAAATTTTACACGTGCTTCACATTTGACGCTATCTTCTC
TTCCCTTTATTTATTTAATACGAGTTTTAACTTTGATTAACGTGAGTAGCCACGTGAAAT
AATTTTTAAGAGTCGTCAATCGGTGAAATAAAAAGAAATAAAATGTCGACAGTATATCTT
ACACGCGCTTCACATTTGTCCCCATCTTCCCCTTATTTCTTCACCTGTATAGTAAGGGTT
CCAATCTTGGTCGACGTTGGAGAGAATAGCAGAGCAGTTCTTAGTTCCAGTCTGTTGCAA
CGACGTGCCAAGCTGGGGCCCGGAACCGGGGCTCGTGATGTTTACCTCTGAGTATGCTCA
TCGAAGCAATGTCTTTGATTCTCCAGACTGACCTCTGAGACCCACCGACGACTCAAATCG
GACCGTCAACTCGATCAAGCACGAGATCGAAGAGAAAGATGACAGTCGCTGAAAAGGAAG
TAATAGTAGCTACAATCGTGAAAGAGTAGGATGCTGTAATCTTACGAGCCCCCAAGCAGA
GGGAGGGGAAAGTGACAGCGCAGAGAGTGTAGCTCTCACGACTTTCAGAAAAAAAAAATG
TTCGACCCCGTGGTGCCGAGTTACCATGACGCTTTTTCGGAGATCTAGCGGTTCTGAGTG
ATGGAGGAAGTCTCCCTGCGTGTCCTCGTGGAGAGGTCTCGTTAGCTGCGTTCCCGGAAA
GGTTTTCATCCACTATTTTAGAAAAAACAAAAATTTCAAGAACAAACCAAACAATTTCTT
TATGTTTCAGATTGCACTTGAAACGTGCGGGATACATGCGACCACTTTTTATCCATTCGC
GATTACCTACATTTGAATCGTCAACCAATAAGAAGGCTTGATGCAGCCGTATCTCAATAT
CAAGGTGCCAGAGGTTCGTGACGTTCGTCGCTGTGTGATCATCGAGGGGCTACCAACCGT
TGAAGTCGCGACTGCGTACGTGAATGCACGGACGACTCAGAGCAGACCATCAACTCGATC
AAGCACAGATCCAAGTGAAAGATTTTACAACTGCTAGAGGGAACCACAAGGAGTCAGGAT
CGCGAACGAGAAGGATGCTGGATGTTCACAAGTATCAAGTAGAACGAGAAGCCTGATAGC
TTAGAGATATGACTTCAAGCACCAGTTGCAACAGCAGGCACGCGCCACGTGCCGTAAAGT
CTTTATGTTCTGATGATAACCCCAAGTACGTGATGCAAACCGATTTTATATGCAATCGCT
ACTTGGATACGGCGGACAACACGGTGTCGTGACGGAGTCTTGGAATCTGTAATTGCAACG
CTGAGATTGCATGCTGGTTGCAATGCCAAGAAGCACGAAGTAGCTGCAGCACATGCTTGG
ACTCGGACATGTTTAGATTCGTTGCTACACCATACTACAGAAGCCAGCGTTGCGGAGTTA
GTCTCAGTATTATTATTATATTTGCTTATTATCAGATATCATTTATCCCACCCACATACC
GCAACGTTATCTTGTAAAAGCTAATAAACATGATAGTAATTGAAATTCCTACGCGAAATA
TTCGCGTTTAAATGATCGCTTATACAAAAAAAAAAAAAAAAAAACAATCTTAGCGACGGC
CATTATAATTTACTTCCTGCGGTGGTGTCCTCACGTGCAGCACAGCGCGTATACTCGGAA
CCCACTCAACGCTAGACACCGTGTGTTCTAACATGCATCATTATGCTCTGAAAGCACCAT
CTTTTACCTGTGGCGTATTGTCAAGTTGTAAAATACGTTATTTTAAAACAATGTTACATG
TCTGCATATACCAAGCTTCGCCCAGTGATTGCCTCATTCAGAGCATCTTCTGTACTTGGG
TATATTGCTACCATGGAGCCTGGACAGCACACATGAACGACTGCTATGAGACGGTGAAGC
CTACACCTTCGATCGAATTTTTCGTTACTTTACGGCTACAAACGCTAAGCGCAAGAGATA
AGGCGGACGACTTTACTTCTATAACAGCACCTGTCGATATACTGCTGCATAATTGCTGCC
AAGGCCAAGATGCTGAACGATATACGGTTTACCATCGTGCAGCCATCTAAAAATATCTCC
AGACTTACTCCAGACGCAAAGTTCATTCACAACTTTGATTACGCAAAGTGCTAAACGATA
TATAGTTCGCCATCCATATAATACGTACGGCGGAATGTGCTGATAGGCATACCTTGTTGA
TCACTTTGTGCAATTGATGTGTTAATCATTAGACCATGCAGCCAGTCAACAAGTTCATTT
AAATATTTGTTGAAACCCTGTAGACATGTTCAGATTGCCGAAGATGAAATAGCAGTGGTG
GCTGCAGTTGCTGACGCCAAGGCAGTATCTCTTCCGTCGAACATGTACAGCTGATCACAC
CCCATCAACAATCTCGAATGTCTAGATCGCTGCAGTCGTGAACCTCATTAGGACTTGGTC
AATTTCTACCGCTTATAAATTATTATTATTATTATTGTTATTATTGTTATTATTATTATT
ATTATTATTATTATCATAACGTTGAATATTTACCGTGACCGTTCAAACATTTTACTTTTC
AATACTCAGCGTCAAGACACTGCTGCGTATCGAGACAGTTTCTACATCTTTGACTAAACC
ATCATTTGCTTAAGTTAGTTCAAAATTGAACGATCACAGGTTCAAACAAAACGGTCGGGA
TGTTGATCTCCGAGGTGCCTACCATTCTACACTTATGGGGCTACACAAAGAAAAACATGA
TAAAGCATAGTAAAAATATTTAATAATTCAGGGTAAAAAACATAGAAAATAGAAAGATTA
ATATATGGCACATATGATATATATCATCGTAACATTAGATGAGATCTCTGCATCCTTTAA
GTATGGCGTTAATCTTCAACCAGCACTTGAACACTATCATTCACTTATTCACAGCTACAC
CGGTAAGTCACCACCTCGACTACTGAAGCATATCGATGAAGAGTGAATCCTGTACGTTTG
CCCTTTGAACATGAGCTATGTACTTCAGTATGGTTATGAAAGCCACAGCACTTTCTTCGC
CGCGACATTTCCCTGTTTCGCGGACCAGCACTGAAGTAGTTAAGAAAAACTCCAACCAGT
CAGCAAGGTGATCCGAACAAAAGTGGTGATAATGACCATTTTCACAATCGTCTACTTCAG
GCCTTACAAACGGTCTAATAACCGCCGTGTCTGTATCGTTTTGGAGATGACATCTACACG
AAGCGTACCGGTAACCCAAACATCGGTCCAGGTGAACACTCTTTCTGGCAAAGTTAACCA
AGTTCGATATGGATGAGAATTCACCCACTCTTGGAGGGAGAAGTCCATGGAACAGCGGTA
ACAAATCCTTCACGTTGAAAAGGATCTGTTCATCTTCTTCCCTCCAGGGATCCAGGTTGT
ACTCTACTCGTAGTTTCTTCCCGTTGCAAAACGTAGTCGTAAACTGGTGAGTTGTCAGCT
TCCATAGCCTGCGGGGATCAATGTGGTTCACGTCGTTCTTCGGCCAAAGTGCCTGTAAGA
AGTTACGGTAATCCGGAAACGTCAGGGACTTTCCTATTTTGAAAATTATTTCCAGGGGTA
GATGAATTTGTTTCGACGTAAAGGGCAGCGGCGGTGGCGGCGCTGTAATATCTTGGGACT
CCACCACTCCATTTTCATTGCTTGGAATCATTTCCATTTTGTTGCACTAGTATAAACAAC
GACTTTCTTCCTCGGTGTCGTGAGTAGTTGTGGTGGTTGATTGAGCGAACAGCCGCTGGA
GCGGTAGATATATTTATATGTGTATGCATGTGTATCGTGACACTATCTTTTGTAGTTGAC
GCGCTCTCTCCATTAACGTCGGAATGTGGAGTATAAATCATTGCCAAAATAATTGAAACA
TGCACTACGCGATGTTTGTTTACTTTTTAAAAAGGAAATAATCTCCACGGTTGAAACAAT
ACTCTTTGCCAAAGTCAACAGACTTCGTATTTGGGTTTTGTAACACTTTACGAACTCGAT
GTAAACAAGTATTTTGGATGATTTACGGAATCTAAAATACGGATCAAAATAATGGAGTAT
CGTTTGAAGTAAATTTCTGACATTGTTCGTGCATTAGGCCCGAATACCTGCCTGGCTATT
GGGTCACTTACGGACTAAAATAAAATTGATATTCTTCTTTGGTGATGCCAGATTACGCCT
CTGGAAGAGTATATTTCAGCAAATTTCATACCTGGTTTTTCTAATATATACAAACTCTAT
GTTAACAACCATTTTTGATGGCTCACTCGATCTGTATCAATATAATAGAGTATTTTATGA
GCTAAATAAATATCTATCCGTGTTTATTGCTACGTTTATTGAAATATTCTCTGCCCGATT
ATGCCTCTGGCAGCGTAATAAAATTCATGTCTGGTTTTTTAAATGTATATACAAACTTCA
TGGCAACAGTCATTTTTGATGGCTTACTCTATCTTTAACCGGAATCAACTCAATATTGCA
TTTAATGAGCTAAATAAATATTTATCGCTTTTCTTGGCTACTGCCCACGCAACCGCGTAT
TATCCATGAAATAATTCTGAATTCATACGTTTCATCGAGTATCATAGATCAAGTCACTAA
GATTCCGTCTTGTAATGAATAACGAGCAAAACTTTAGAAGCTGCGCTCCCAAAAATAATA
AATAGTGCTACCTCGGCTTATCTTTATTAGTTTTGGCATGTAACCGCATCAAGCAGTACT
TGGTAACTGATTCAGACGTCTGGAGTTCCTAAAAAGGTGAACTGGTTAAAAAATTTAGTC
CCGTTCATTATAATAGCTGTGAGCTAATACATAGAGGCACATGGTGCAATCACGGATACA
TTCAGATAAATAAACTACATGCTTTACGTTCTTCTTGTCTTCTCTTTTCCTTATTACAGG
TACCGCACCGTCAATGAACGGCGCGTGGCCCTGTGGGCTAATATAAGAGTGGCGTGGGTG
TATCACGACACATAGTGTGGTGTTGATGGATTTCAATTACTACTGTATTTAAAAGAAAAA
ATCCCGTTTAAATAATAAAATGAAATATAGTGTTGCTAGTTTCTTACACCTGCTTCACGC
TTGTCGCAATCTTCTCTTCTCGTTATTTATTTAATACGAGTTTTGACTTTGATTAACGTT
CATTGGCTACATGAAGTAATATTAAAGCGTCATAAAGCGGTGGAATAAAGAAATAAAATG
TTATCAGTATATATTCTATACGCGCTGCACATTTATTCCCATCTGCTTCCTCTTATTTCA
TCAACAATGAAGAACGGGTTCCAATCTCGGTTGATGTTGGAAAGAATGGCAGAGAAGGTC
TTAGGTCCAGTCTGTTGTAACGACGTAGTGCCAAGTCGCATCGAACGTGTCAAGCCGGGG
CTCGTGATGTTTCCCGCAGAGAATGATCATCGAGATGATCATACTCAGGTCTTTGATTCT
CCAGACCGACCACCAAGACCTACCTACCACTTAAATCGGACCGTCAACTCGATCAAGCAC
GAGATCGAAGAGAAAGATGACAGTCGCTAAAAAGGAAGTAATAGTAGTGACAATCGTGGA
AGAGGAGGATGCTGGGATCTTACGAGTCCCCAAGCAGAGCGAGGGGAAAGTGACAGCGCA
GAGATCGTAGCTC
>Hd20_9845b68e-7009-4e46-bc72-a07acdb5b7d4 (sequence:exon) 6864 residues [scaffold144_len1844462_cov93:1449468-1456331 - strand] [genomic]
GTAGAGGTTTATGGCAGCCATAGCGAATAGGTCAATGGGACTGTGAGCAAATGCAGTTCT
ACAATTAACGACGTGTTCACATGATGCCGCAGCATCAAATCCGATGCAGAAGTAGCTGAA
TGCATCACGCCCGGTCCAACATTGTGAAACATTGACATACCGACTCAGAGTACATTCATT
ACCCTGAAACCCCATCAATGGGGGAACACTGTTCGGTATAAGCTACTGGTCTCACAATGT
ACCAAAGTGCAACAAGTGTTATCTATCTCGTTGAAAATCGTATTTTTTTTTACTTTGCGC
TCGTCAACCCCGGCTTCGGCAGGCTGCATCTGATTGTGAGTCTAGCAACTCCATTGTTCA
GACAAATGCGATTCGAGCCACGTACGACTTCAGTGAATTGCTCCTGGTAGTTTCTTCCGC
TATGCAAATATGCGTTGACTTGCACATTGCACGGCGGCGCCAAGCACGTGCAAACATCTC
TTCCCGCCACTGCATGCGTGACCAATCGTTTAACTGAAAAACATCGAACGGCCAACTGAT
TAGTTGGCCGGTCAACAACGATTGTTATCGTTGAGGACATCGAAGTGGACAGTCCGGAGA
ACAAAAATGCATGGCGTTTCTGCGCTAATCACCGTCGATGAGTAATAAAGACAAAAAATA
ATTTCAAAAAAGGAAGTATTACGTTGGTGAAAAAGTTAAGAAAAGTATGGGGTAGTCCTA
TACGTACACAACAACTTATGTTCGAACAAAATACACTACGAATATAGCAAAATTAATGGT
CCTTTGTGTGCAGATCCTAGGAATATGTCGAAAACATATGATGACTCGATTTTCCCACCT
ATTGTTCCTCTTTATTTGGACGCGGGTCGTAAGTTATGACTCGCACGCAGGACGCTCATT
TACCCATCGAGCGTTGTGCAGTAAACAAGTCATTCGGTTCATTCGGTCGTTCCTCAGTAT
ATTAACTCTCAGGTTCCCGAGTGGACGTCAGTTGCTCCTTGGAAGCCGTAGCACGAAGAT
GGACGACATTCCCAATGTAAGTAGCCGTAGCGATGCAGTGCAGCCTTCCTCTGACGCACT
TGTTCACGTTATAAATGTTTCTGATATTTGTGTGTATGTTTTTGTGCGTGTGTGTGGTAA
ATGCTTGTTTATGTTGTGTTAAATGTTTGTGTAATGTTTATTGTGTTTATTTACAGCCAG
GAAAATACAAAATCGCTCTGTTAGTAATGTTCACCGCTGGTCTCATCACCACTGTGGCAG
TGATGGGGTTGGCGATGGGGCCGGCGAAGGCAGCGGCGACGGAGACGTCACCTGTCATCG
AGCTCCTCATCGCGCCAAGAGTCATCCCGGATTGCATTCCAAATTACGGTGATGTAAGTA
GTTGATTGTCTTTGCTAGCTTTTGTATTAACAGGCAATTTAAGCCGGTAAGCAGCCTCTA
CCGTGAGATGTACGTCCTGTGTCCCCATGCCGGATGTCACCGTCAGTAAACGTCATGTGT
AAAACGGACTAGCTGCACCAGCTGCTCGCTGCTCGCCAAATGCCTTGATAGCTAGGTGAG
AGAAACAGGTTTGTCAAGCGCCATCTCAAAAAGTCCCAATTTTGTCTAGGTTTGGGTTAT
CCTAGAAACTTCAACTAATTTGATGTTATTTTGTGTATTTGCAGTGCATGGATATGCAGG
TCTACAAGCCTTGTTGCCGACAGCAACAACTGGAAGTTGGTCAAGTCATACCTGAAGATT
TCGTTTGTTTTCGCTTCGGCGAAGGCCTGTGTCAGCCTCTGAGTAGCATTGGTAGATTAG
ATAAGTATGCTCAGTTAATTAAGTTTGCAAACGTGAATAATGTCATAGAGCTGATGGATC
AGTATTATCAGGATGAGATTCCCGAGGAGCCAACCACGGGTTCGAGGTTGGACGAAGTTC
CAATAGAACGTGCAGATGGTCTAACATATCCCGATGGTTTTACAACAGAGCCTGATGCTG
TTCTGATAGAGCCCGCTGGTGCTCCAGTAGAGTTGAAGGATGTCGTGGAACTGTAAAACT
CAGTTATGTATTTTACTGATATCGTGCTCCTTACGAGCTATGTACTCTACTTCAATGTAC
TCTAGGCTAGTTCTTTCTTATCAATTATTCTTTTTCTAGAATGCAGTATGTTCTACGATT
TGTTTTATATTATGCCTCCACCCAATGTGTTGGCCTTGTATCTAGTTTATAAGCTATTTT
GTTTACTACGAATATACGATGTAATGTGTTTGGATTTACGACTTTTTTAAATAAATGATA
TACTATATGATTTGTTTTGTTTGATTTACATTAAACATAGCATGTAAGCTCACCAGAGGT
GAAGAGAATGGATCTGTATCTGGTTACTTAGGCCGAACGAGAATCAGTTAGGAACTAATT
AAGTACCATAACCGTCGTTTCTCATAGTGTGAGTATCACTCTAGTAAGTTCATCAGAGCT
GCTACCCTCAGCATCTGTTGCTAAGTCTATATAAGAGAGTTATCTTCAGCAATATAGATA
AGTTTACCTCAAAGTAACCTACGTGGAATAGTTAATTAGTTTCCCGCTGAATTTAAAAAG
TAAAGTCCCAAATGAATAATATTCTCATTTATCCCCAATTTGTGTTCAGTCCACGATCCA
ATCACATACCTCCACGATTATGCCTCATGCTGAGTATAGTGTACGTGATGTGTATTCCAA
ACCCCGTAAAATGATCTCAGTTCACTTGAGCAAACATGCTGTCATGAATACCAATTGTGT
AATTAGAGCTTGGGAAGCCGCAATATTGGTGGCGTTCTAGTATAAGAATGTTAGGTCAAG
TATGTTTCATACCTAGGATCTCGCTAGGGTCATGCCCACGGTTGAGACTGCAACGCGAAC
CTGCAGATCTGTCAGAGATACGACTCTTTCTGGCGAGCGCATGGACACGTGTTAAGTATC
GATGTAAACATTTTATGTTATGTCAAAGTTGTGAAAATCTACTATAGAAATTACTCCAAA
CCTTCCTGAAGGGGCACCATCAAGGAGCGCACGTTCATTGCGGCTTCGGTCATACCTAAC
GGTCCTATTCCAACAAACCACCCTCCTCGCCCCTGACCCCCGTAGTTCTGAAAGCTTCAT
AGCTAAAGATATACAGTTTACGGCAAATAAACAAAGGTTGATATTTTTAGATCGTTTATT
TACGGGCGGTAAACATTTCTGACGTTACATTTTCCAGAAAACACAAACATTAATTTGAAA
TATAACTAATTCTACACAATACCATTTATGGATCGTTCAGGAGTATTCTGGATCGTCGTC
ATCCAGGTTTAGATACATGTTCATTACAGCCACAAAGTCCGTAGAATTTGCCAAGTAGTA
GAAAGCACCTCCGAATACCCCGGTGAGCAGCAGAAGGACCATCATCTTGTAGTTTGGCAG
CGGAGAATTTGAAGGGCCAGGAAATTCTGAAACAAAGATAAAAAACGTTTTGTACATATT
GATACACAAGAAAGAGGAACGTGGGGTTTCTCAGAGGTAGTTTCAAGATCTTTCAGAGGC
TCTGCTTACCTTACGCTGGGATTACGTAAACAGGTGTGGCGGTGTACGTCTGTATCAATC
GATCTGGTCTAATCGAATGAACTTGAACTTGCGTCCGTTGTTTATTGTATACTTGGGTGG
CTCAGGGATTCCCGACGAATGACGTACAAAAGTGCCATTTGTATAGGCCAAATAATGAGT
TTTTGGAATCCCTCGTAAAATCTTTACGATCGAGTTCCTGCTGTGTACGTGTCTTTATCG
ATCGTTTGTAATCATATGGCGATCGATGTAATTGGTTGCCATATGAGGATAGTGAACAAT
ATTAAAATCATGTTTTCCTCTTATCGCGTGAATCAGCGTTTGCTGCTCTGAGTTTCCTGT
AACGACCACCCTAATTGAGCACCTACGACTGTTTTTGGATTCACCTACGTCATAGTACTA
AACGCTCAGGATGCCATCAAAGAAGTTTGTTGAGAAAAACCAGAGAAACCTGGAACAAAC
ACAGAATAGGCTCTATGCACATTTGATGCACCAAGGAAAAAGAACGTGAGGTTTGCCGTG
CTTGCTACTCTGCTTTGCTCATTATGCAAGTGAATAGGAGGTATCACGGCAACCGTTGGG
ATCACTGGGTTTCAGCAACGAACGACACGGCTCAGATTGATCTCTAGTGCTTAGTACGAT
CGGTGAATTAACGTAGAGGTTTACGGTAGCCACAGCGAATAGGTCGATAGCACTGTGAGC
AATGCAGTTCTCCGATTGACGACGACGTGGTCACAGGATTCCAGCATCGAATCCAAGGCA
GAAGCAGCTGAATGCATCTCGCCCGGTCCAACATTGTGAAACGTTGAATTACCGACTCAG
AGTAAATTTATTTTTCCCTGAAACTCCTTTAATGCGGGAACACGTTCCGCAGTTGCACAA
TCGCTACGAACGACGTTTTTCGATATGAGCTTACTGTCTCACAATGTACCGAGGTGCAAC
TAGTGCTATCTATCTCGTTGAAAAACGTTTTAATCGTCAAGTACTTCGAACGAGGCTATA
TCTCCTCGCTGTTTTACTGCTGTAACACTCGTACAAGGAAACAATGGGTATGGTATTAAA
AATACTTTAATAAAACATTATGACGCAAATTCCTATATTTGTTTCCTTATTTTGAGCGGG
TTACCCCCAGCAACATAGTCGACCTAATACAATCCAAATATAGTAGCAATGAATCACTCT
TTGCTTCCAGGCCGTAGGAAAACGGCATGAAAACATGATGACACAATTGTCACCGTTACT
TTTTGTTGTTCCCTATTTGGGAATGTATCGTAAATTTCATGACGTACGACAAAATTCATT
GGCGTATCCGGCGTCAACTAGTAAACATCAGTCATTCGGATCATCAGTATAAGAACTATC
GGGTTCGTGAACGGACGTCAGTTTGCTCTTTGGAAGCCGAAAGTTGAAGATGGTCCACAA
TCCCAATAATGTAAGTAGCCAGTGCAGCATTTAATTTCCTTCTACAGTGTAGCCTTTATC
TCCTTCACGTAATAACTTAATGTTTAATGTTTGTGTTTAGTGTGTTAGATATTAATGTGT
ATCAGTGTGAGTGTTCAATGTTACATGTTCGTTTGTTGTGTTGAATGTTTGTGTCATATT
TTTGTTTATTTACAGTCAGGAATATACACCATGGCTCTATTAGTAATGCTTGCCCTGGGT
CTTATCACCGTTGCGGCAGTGATGGGGACGGCGACGGTGAGGGCAATGGTGGCATCTCAT
GGCGATCGCCTTGAGCCAGAAGTCACCCCAGCTTGCATACCAAATTACGCTGATGTAAGT
CATTAATTGTCTTTGCTACCTCCGTATGGATAGCTCATTGAAGCATGTGAGGAACTTTAC
AGTGAGATGTACGCTCTGTGTCCTCATTTTGTATGTCACTCTCACCGCTCGCAAAATGTC
TTGATATGGCGAGAGAAGCAGGTCTGGCAAGTACCATCTCAATAAGTAGAACTCCACTAC
CTCCCTACACTTTCCATATCTGGCATACTTTGGAAACTTTATCTTATATAATGTTATATT
GTATATTTACAGTGCACGGATCTGCGCGGCACCAAACCCTGCTGCAGGCAGCAGGAATTG
CGTGTTGGTCAAACCGTACCTGAAGATTTTATCTGTTTTCGCTTTGGCGTCGGCCAGTGT
CAGCCGCTGAGTAGCGTTGAAAAATTAGAAACCTATGCTCAGTTAGTTAAGTCTGCGAAC
GAAACTAATCTCTTTAAGCTACTTGGGCAGTATTATAAGCATAAGATCCTCGAAAAGAAC
ACCACGGAGCATAAGGACTTGAAATTGTAAAACTCAATTATGTATTTTACTGGTGTGTAA
TGTTCCTTACGGGTGTTAACTTTAATGTACTCTAGGCTAGATTTTTCTTTTAATTTATTT
TACTTTTCCTAGAATATGTGGTCATTTCTAACAATTGTTTTATGTCATGCTCAATATGTT
GGCCTGTATCTTATTTATAAGCTATTTTGTTTATTAGTAATGAACTGTGCCATGTCTTAG
GATTATGACTTTTTAAAATAAATGATAATATATACATGATTACTTTTGTCTTATTTAAAT
TGGACATAGCATATAAGGCTCACCAAAGGTGGAGAATATGGATATGTGGTTACCGAGGGC
GAACGAGAATCAGATAGAAACTCATTGAGTACCATATCGTGTATCATAATGTAACTATCA
CCCTAGTAAGTTCCTCAGAGTTGCTACCTTCAGCATCTGTTGCTAAGTCTATATCAGAGA
GCTATCTTCAGCAATAAGTTTACCTCAAAGTAGCCTACGTGAAATAGTTAATAAATTCCG
GCTAACTTTTAATAGGGAAACCCCTGATGAGTAATATTCTCACTTATCCCTCATTTGTAT
TCAGTCCACGATACAATCACACCTCCACGATCCAATCATACCTCCATGATGACGCCTCAT
AGTGAGTCGTGGTGTACGTGATGTGTATACTAATCCCCGCAAAGTTATCGCACTTGACTA
CAGCAAACACGCTGCATGGGAAGCTGCAATCTCGGTGGAGTGCTGGTATAAGAATGTCAG
ACCAAGTATGATTTCTGTTCAGGATCTCGCTAGGGTCATGCCCGCGGCTGCGACTGCAAT
GCGAACCTGCATATCTGTCGCTTGCAGCGGAGATACGACTCTTTCTGGCGAGCGCATGGG
CACGTGTTAAGTATCGATGTAAACATTTTATGTTATGTCAAAGTTGTGGAAAGCTACTAT
AGAAATTGCTCTAAATCTCCCTGAAAGGGCACCATCAAGAAGCGCACATTCATTGCGGCT
TCGGTCATTCTTAACGGTCTATTC
>Hd35_615759e0-1376-4c9a-8006-fec59cc64feb (sequence:exon) 3710 residues [scaffold116_len1992701_cov78:473341-477050 + strand] [genomic]
ATCACCGACACGCTGACGTGCCCCGCAGCAGGATGGAGCGCAGCTTCACGTCGTGGATCA
ACCATCGAGCACGTCATTGTTTACGTGACTATTCGATGCTGCATAAATCTTGCCAACGGC
CAACGGAACGAGACGCTATGAGGATACCCTGGTGAAGAAAAATTCACTTTTTTCTTCCAA
ACCTGTAGACCAGACTGTCGCATCACGACGTACACGACGATGCAGCATAGTCCAGCACGT
CCGTGCCGGACTATGTCACAGACGATGTCACCGACTTGCGATAAGTTGCTATATGCAAAA
GACTAGGCGCTTAACGTAATATGCGCCAACTAGATATATGCAAATGTACGACGCGCTGTA
CTTCGTAGGCGCTATGCTTCGTAGACGCTGTGCTTCGTAGACGCTGTGGTTCGTAGGCGC
TGTGCTACGCAGCCGCGAACAAGATATGCAAATGCTTGCGCGGCGAGCGAACTTTATTAA
GTTACATCATTATGTAAATATACTTTACACTATTGATCCGCTCAATAGCTCCAACAATTT
TAAAATATGATGACTTATTTCGGAAGCCAAAATGAGATAAGGAAATGACTATATATTTGC
ATGTCAAATTGATAATTTAAATACTTTAAACTGTCAAGCGGCTCGATAACTATGATGAAT
TATGAATTTTATTTAATAGATTTCGTAAGTTCGAAAATTAGTAGCATTATTATTTTCTAT
ATTTAAAGATCGTGACGTCATCTGAGCAGACCAAACAACGCCAACTGAACTGTACCTATT
TGAAAATCTGTGGCTGGTATTGAAAGAGTTTCAGAACTATTGGAAAGTCTAGCGTCTACA
CGGCACGACTGTACGTCACTCTCGGTTGCACATGGTTCGGAAAGCACGCTTGATAACCAG
TTTTACGTGTCCGGTAGCATATTGAAAGTGACGTCCACATGTTCAGCGGATTGTACACGG
CGACGAATCGTACGTGACATTATTCAGGTATCACTAACGTTCAGCTCGCGGAGTCCGCAA
GTTCTAGCTTGACGTTGATAACGCTGTACGGTAACGACATCACGTTCTGCATCAACCAGC
GACGAACGTCAACGATAAACGTTTAAGTAAAAACGCCACTGCTACCTCTTCAAACTACGG
AACATCAATAGCTTTACGTTCTGGACTTGTTCGGCATACTGCGAGCATTGTCGTTGATTT
CATGAAACAGCTCCAACAGCACGACGTCGCAACAGCCACTGCAGCTGGAGAGCATAAAGA
ATTTTTCAAATGGACTCAGAAAGTTAGTTACATCGTTTTGCGACGATTAGCGTCCTGTGG
TCTGCGTTTTGCGGTGACGGTATCGTCAACCAGACTAGAAAGTGATCTCATGAACCGCAA
ATAGATCAAAAATGTCGGTCTAATTTTTAACCTCAGCGTGTATGAAAATGTACTATGAGC
TATCTCACAATGAAGTCATCCATTCTACGAACTGAAACGGCGTGGGGTTAACAATAATTG
GACTCGACGTTTAACGTATTCTGAAGATAAGATTTGCTTGGCTAATGGAGTTATCGAGTT
AGGTAATAAATTATGTCAATGCATTGACATACAGCTTTTTTAATGGTTCTACCAAAAATA
ACTGAGATTAGGGTGATTTATATTTTCCAAATAATAACTCCAACGGAAAACAGTGTCACC
CGGTGCTCGCAGTAGTATATAAACACGGCATATGTGTCGGTGGTTTCGAGTGTTCATTGT
CTCCTTCACGATCACACATCAATTGAAATTACTAACATGTCTTTCAGGAGTGCATCTGGA
ACCTCCATCACTGAGCTACCACTGCCACGGATTGGGTCAAATGAGAAGCAAGTAGTTTTA
CCAATTGACACGATTCTCTACATATCGCGATTTATGGAATTTCTGGATTACAGAAACTTG
GTTCGAGCTCTGTGGCCTGACAAGGAGAAGAGAGCCTATGACCAGCTTATTCAAAATAAA
TTGTGGCAGCTATCAACTCATCGGTTCACAACGCGATTCATCAACTGGGAACCTATCGAG
ATCGAGTATAACTTTGATCCCGAAAGAACAGACAATCGTGTCCTCATCAATTGGGACTAC
CTACGTCCAGTGTTCGGCGGGGTCACACCTCAACAGACGGAGAAATTCCTGAGTCATCGG
GACCTCAAAAAGTTTGTTGATAAACACGTTAACCTAAACAAGTGCACATTATTCGTGTAC
GCATCCTGCCCGTGTAAGGGGCAGACCGACGACCAGACTGCTCGAAGACACGAAAAGATG
TTGACATCGTGTGAGGAGCAGCATTTTCATCATTATTGTTCAGACCATGTCAACTCTTGG
TTGTATCACTTAGCTTACGTCATTACGAACATACATCAAAACAGGGGGTACGACAGGTCC
ATGGATAAAAGCTTTATGACATTTCTAGATACCAGAGTCTACTTCCGGGACTCGGCAATG
CGATTCATCGATGTAGATGATTAAACAACGAGCCTTAGCATGGTCAACCAGGAGGTCCAA
TGATGGCAGTGATGGCGTTGCCTAAATACGTTTACGAGAATTGGATCACAGCATGTTCCT
AATATGGCAACAGTTCAAACAGTGTAACCTCTCGGCAAATAAATAAAATAATTTTATACA
TGAAGTAAAGGGTTTTATCTTTCCCCTGCACCTCTAACTCTGTAGAGTGACTGTCTGAGT
CGCATATTGGAAGGTTCTGCGGTTTTCCAGCCTCCAATTTGCAGACCATGCTTTATACAC
ATATAACGACACATCGCTGATAAGCCGCATTACAAATGCGCGGTGAAATACCCGGCATCT
ATATTCGCCCTGTGCACACTCATACACTCTCACCAAAGTGAGAATGTGTGGTCGTGTACA
TACATACATTTTGACTGTCAATTAATGCCTTCTGCCAAGATTGGCGTCGCCACCAGTATG
CATATACACGACTACACATTCTCACTTTGACGAGAGTGTATAAGTGTGCACATTGCGAAT
AATTGTAGACAGCTCAGATGCAAAATAATAGATTGGAATTTGTACGTGATGTACGTGCAG
AATTGTAAGAAGCAAAAACTAAATAGTACTGCAGGCGTTACATCGTCGGATCAGCTTGCA
GACTCGTACTGACAGTCCCCTATTAAGGACTGCGAACTGCATCGTCTTTCCGACGTGCAC
AACTGCACTACACATCTGCGGTGACCCATGGGGCTACTGCCACGAGCTTAGAAGCTATCG
TGACTGAGGCTATGCAAATTTGTCTCATTATTCGCTTCTGTACCGCACATAGCAGCTAGA
CTTTGTTTACTGTATTGATGTTTATCATTATAAGTTTTTGGTAAACAGCGGGTATAAAAC
TTGACCATTAGCTTCTGTACCGCTCACAGGAACAACGAAAATCGCTAAGACTAGATGACC
GTCTAGGGTGTGTTTACTCTCACAATAATGTTTATGTTAAAGTAGGTAAACTGTGGGTCT
GTAAATAGAAATAGTTCGGTGTATGGCATACTCTCGCTCGCTGTAATGAATTGACAAGGC
CAACATGAGTGTGTAACTGTTCTATTCGTTGCAACCTGATCACCGAAACGCTGACGTGCC
CCGCAGCAGGATGGAGCGCAGCTTCACGTCGTGGATCAACCATCGAGCACGTCATTGCTT
ACGTGACTATTCGACGTCGCATAAAGCTCGCCATCGCTCAAAGGAATGAG
>Hd14_97ab7303-4de0-4113-9f71-52bd0ff703bc (sequence:exon) 5196 residues [scaffold64_len2416597_cov77:36336-41531 + strand] [genomic]
CGTGCGTCGTATCAACTGTTCCACGTAAAACGGCCGTCGTAGCAAGCCAGACCAGTGCCA
AGCATCTACCTTGTCAGCTTACCTCTGAGCTAACGTTAACGCTACGACTCCTGCGCTGAT
AGAACAGATAATCCGATGGACGTACTTGGTACGTGCTCACGGCAGCAGAAGACATCTAGA
GCATACTGACGCTGAGCACGTACAGCGTTTAGCCTTATCGTTGAAAATGCTTAGTGGATG
GTGCAATGCTGCCAAGAAAGTAGCCCATATCAATATATGGAGTATGAAGGAGATACAGAG
CGAGGTGTTTCCAGTTTAACGGTCTGTCAAGTAATTACAGGCATAGAAACAGGTATTTGG
TAATGCTGCATCAGAGTATATGCAAGCTCAGTACGTATACCTCTGTGTATCTGAACTTTT
GTTTACTGGCAAATGAAAAACATTCCAATATGAGAGTAAAAATTGTATTAATAAAAAGTA
GTACATAAAATTGAGACGTTAGACATAAAAATAGCGATACGAACAACTAGATTAATCTTA
GAGCGAATAATTGTGGAATGTCGTCCACTTTGCGGAGCGTGTACTCCTACATAAATTTAG
AAAAAAAACTACTACTATTTTACCAATAAAAACACATAATGGCACGTATGTGCATAGTGG
CACATAATTGAGACGTGCAAACACTGATAAGAACTAGGTTAATCTTAGAGCGAATAGTGG
ACTAGCTTCCAGCCGCCATAGCTCCTATAGTCCCAACTGACAAATATACAAATATGAAGC
TAATACATTTTCGGTAACTGTCGGAGCATCGTGTCCTCCTACTTAAATTTAGAAAAGTAC
AAATATGAGAGTTACAATTTTAACCTTGAAAATTGGGTCATTCATGAGACCCGAGACATA
CAAACACTGATAAAAACTACGTTAAGGTGAGGGATCAATCGCTATTTTGGCACGGTGAGT
CCGAAAGAGATAACTGCAATTTTCGAACTTGAATATCTTCGACACGGTTTGATTAATAAA
TAAAATCCCCTGTCAGCGTATTTTTGCCATCTTTCCGCATCCGCTGACAGAGCCTTTTTT
CGATTAGTCAAACGACGGCAAAGAATTTTCATTTCGAAAATTCGAGGTGAGGTTTGGTGA
CTGATCCTTCACCTTAAACTTAGAGCGGAGAGTGGAGTTAGCTTCCACCCGGCGGAGCAT
CGTGTACTCCTGCATATACATTTTGAAAAAAATATACAAATATGAGAATTACAATTTCAA
TATCAAAAAATGGCACATATTCGAGACGTACGACATACAAACACTGATAAGAACTACGTT
AATCTTAGAGCGAAGAGTGCAGCAGCTTCCAGCCAGCGAAGCATCGTGTACTTCTACATA
AATTTCGAAAAAAACATACAAATTTGAGCGTGACAATTTCAACATTAAAAAGTGGCACAT
ATTTAACACGTGAGACATACAAATACTTGTAAAAACTACGTTAATCTTAGAACGAAGGGT
GGAGTAACTTCACAGCCAGCGGAGCATCGTGTACTCCCACATAAATTCAATATAAAAACA
TACAAAATGAGAGTTACAATTTTAACGTTAAAAAAGTGGTACATATTTGAGAAGAGAGAC
ATACAAACACTGATAAGAATTACGCTAATCTTAGAGAGCAGAGTGGAGTAGCTTCCACCC
GGCAGAGCATCGTGTACTCCACACTTGCAGGTATACAAATATGAAGGTAACATTTTCAAT
AATAAAACGTAACACATAATTGGGACCCAAAACACAAAAACACAGCTTAGAGAAAACTAG
ATGAACCTCAGGGCGAATGGTGGTCTACCAGCCGGCGGCGGAACACTAGACCAACCTGTT
CTGCTCCTCACTGACACACTACTTCTCTACCATGTACTTCTCCAGAACATAGCGCCGCAT
GGCTGAATATTGACGCATCTGGGTTTCTAATTTCTTCGCACGTTCACGGGCCTCCTCTTG
TTGGCGCTCTCTGTCATCTTTATCCACTTGTTGCTTACGGTTGTCGGCTTGGCACTCACT
GCTGGAACTATGGCCGCTACGAGCAAACATCGTGGAAAGACGTGCTTATTTTCCACTTGC
AGGGGCACACTGTTTATGTATACAAAAGAGTGGTCGCTCCGAAGTAAATCACAGCGGCGC
ACGTTCTGAGATAACAAATAGGTATTTCAAATCAAACTGTGCCGCCAAAGGTAACGTACG
TTAGTTAGGTCCCAGCGGACACGATATGATTACAGGTCTGCTCACGGCGGAGAACCGGCA
CCGAATGGCGCTCCAGCGGCGTATGTTCGTTAGGTCCCCTATGATATTCTAGACATCAAT
ATGACGCAATTCGGTTTCCGATCTAGAACTCATTATGTTCGCTACCGACAGGTACATAAA
TTATTCAGAGTTATCACCTCATTCAAGCCGTTTTTAATTAATTTAAATTATACAGTAGCA
CGTTATCGCGTCGTTGTATATTATTTATGGCTGACATATAACGACGCCCACATCCAACAC
GCAGTCCTGAAATTAATTTAAACTGAAACATGGCGCGGTGTCAACGGCTTTGATTTTTTT
CGTGTTTACTAAACACCCATCTTGTACGTATGGATAATGTAATTTTTCGCCTGCATTATA
AATGAACAGTAATGATTTATCTAGTTTCGTCGGTATTGATTCTATCAAAGGCAGTTCTTC
GGAGACCATATGGATTGCCACTTTGCAGAAATGCCATCTCCCTCAACAGCTTCTGTTACA
ATACAGGATGAAGATAACGATAACCAAGTGTACGTATAAAAAGTACGACCCGACCGGCGG
GATAGATGGGATTAATGCACTCGTAACTATATTCAGATTTTCTAATTTAATCTGCACATC
AATTAGACTTTATATCTTGCGATCTGACAACAAAATGGATAGTAATAACGATATTTTTAT
AGCTGATGAGATGCTGCGGTTGAGAGATGTTCGGAATTGCCCGAAAAAAAACATCCGCGC
TAGCGCAGATGAAGTTAATCCATCAGATATCATATTGTTGCTTAGGTTTTGGCATGAATC
CAGAATATTTTAAATAATTTTGCATGTTTACAAGATTTACACGACTGTATAATCTGTCGC
AATATCCATTAACATCACATAAATTGCGCAGTAAAAATCAACGTTATTTAAAATAAAAAT
CTGTAAGCTTTTTTTTGGTATGTCAAGTATTTTCAGTGCGTTTAGTATGTTGGCATGTTT
TTGGTATGTAAAAATAATTGCTTCTGGGAATAAGCAGAATGTCAACTATTTCAGGGCTAT
CATAGCATATATCGACACAGACACGTACGTGGGAACTTCCTCCGAAGGCTGGTTGGCGGT
ATGGTTCAAACGCTAGGAAGTACTCCATCCGAATGCAGTTCACATCTTGTTAACAGAATC
ATTAGCATACAAAGAGCTGTATAATATGGTGAGTTGTAAAACTTAAATTTATGCCGGTGT
GTTTAGTATGCTTCAGAGCGCTCGATGTTGAAGTCGTAAATTTCTTTCGAGCTTCCACTA
AGCAGAAGCACGAAACATAAATCACCTTCGGCGTGTTCTGTTGTATTAATGATGGTCGTA
AAACGTGTTCCAGGTACGGGGATGGGACTACATAAATGAATGAACAACTAAATGGTTTTA
TTTTGTTTGTTCGACTTGTTCATGACCCATAGCTATAAGGTTGCGCTGAACAACTTCGGT
GAGCTCACCGGAGAAACATAAAAACCATTAGTGACACCATCAAAAGTCGAACGATACCAA
GGTCAATATACACACCTAGTCATTACGTCTCAAGCTTATTACTACTTAACATCTTTGATA
GACTGCAAACATATCAATCGCTTGCAGCTAAACATAATCAATAGCACATTGAACTTGGAC
GCCGGGAGCCTTGAAAGCTCTTGGCGTTGTGAACGCCCACGAGCGCTGAAATGGTCGCGC
TTATGGCACGTGCGCTCCAAACGGAACGTTTTTGATCTCAAAAAACGCTTTTCTATGCTG
TCAAAGCTGTGAGCCTCCAAGTTGGACGTGCCCTGAACGCCTTCCATCTCATAAGGAGGG
TAGACTGTGATACTGCGTCAAATATTGAGTGTTCCAGCTTCATTTCACGGCACTGTGCGG
GTACTGCTTAAGCGCAGAGATGCTTGCAACAAGTGGGCGTGCATCTCGAACGTGTACACG
TTCCACACAGCTCCAGATAGTCATGTCCTACACGAAGTGGTATGTGTTAGTGTCACATGT
ACAGGGTTGAAGCCCCGTACAAATCGTTCCAACGTTGCAACCGTTAGGAACGATTTGTAA
GTACGGAAGTTGTCACCTTAGATGAGGAAAATGCTGGAGCAGGATATTATATATACATAA
CATTGACCGTCTACGAACTATGTTAATTTCTACTGAATTGAGATACGTAGTTTTATGAAC
TCATCCGTTTGCTATTTATGCTAATCCATCAACACGACAGAATTCCATGAATGGGGAACA
TGGAACTACTAAATCTTATTTATTCGTAATTTTTCCTTTACCTACACAAATTTGTCGAGT
CAACTAAAATAATGAATGACCGTAGGTTTATGACCTAATAGGTTCCTTCATTTGTTCTAA
TGTCATAAGCGTATTTTATGTTGAAACATACATAGTGAGACCTGACGTAACGTGCACGGG
CACTTGATCTTAAAATTTTAGCTAGTAACTGGGTTCAACACCCAGTACTCCGTCAAGAAC
CGGTAGTCTGTCTCGGCCTCGGCTGTTTCTATAAGTGGGAAGAGTACGGAAGACACTCTT
TGCGCTCAGATAGGTCCAGCTGCTGGTTTCTGTCTAACTATTCATCAGCAGTTTTACCTT
ATGCTGCAGGCAGACGTTCAATGCATGCATATGTTTTGCATACATGTTATGTACACGTAT
ATCCAAACTTACGAATTTTCTGCTAGTCGTCGTCAACACCAACTCTTAGCAGCTCCGGGA
CCTGGCGAAACGTCACGGAAGACATGGAGTATGCTTGCCCTGAACCCAGTTGACTTCTCG
CTTACAGCGCGAAGCTTCTTATCTTTGCGCTCTGTGCTATGCCTGAGTCGTTGCATCAGC
AGGCAGCACCGACTCGAGCGTGCTGCGTATCCACTGTTCCACGTCAAACGACCTTCGCAG
CAAGCCTGACTAGTGCCAAGTATCTACCGCGTCAGC
>Hd32_d1fd029b-7d0d-4f79-91ed-b2ae14924ea0 (sequence:exon) 7916 residues [scaffold64_len2416597_cov77:88702-96617 - strand] [genomic]
AGATTTGTTACGGCTTGAGATTTGCCGCGAGGGCGAGTGATTTAAGATAGTCAACCCACA
GAGCGCTCGTTGTAGATATAGCTGACGCCTTACGTACAGAGCGAAGCGTCTTGTCAAGTA
GTATGCATCGGCATAAGATCGCGACAATGTATTATTACAATACCTAATGTATGTAGGTAA
ACAACATTATTTGCGCTGGGACTAATTGAATAAACAGGAAAATGTGCATATTTAGGTATT
CCTGTCAACGGTAATGATTTCATTCTTAACGTCAGCATTCCACCCAGCTTATTGCATTGT
CACCATGATTAGCGTTCGAGCAGAGCATCTCCAACGTCATGGCGTAAACATGAAATGACG
TACCGTGGGTGGTTAACCACGGAGAATCTTTCATGCACTTACTGAAACGTGCAAGTAGTA
TCGTGAATGCAGAGTTCTTACATAACGAGGTGCTAAAGTAAGCATTATGCGATGGATTGC
ACTTTCAACTACATTGCAGTATTTTGGGCTGTAGATCGGCGTCAAGCATGCACATGCAGT
AGAAGCCATATGTATTGCAGTTTTTGAGCGACTCCCGTAGGTACTCAGTGAATGAGCAGT
AGGTTATTCGGCATGAAGTCAGCCCTGCTACTCTTCTGAGTAGTAAACATAGTTATCGCT
CCCTTGGACTCACTATGCCGAATATACGGAAGCGCGACATGATATAACGGCCTACATAAT
ATAAATGAGGTCAGTTAGCAGTGTAAATAGGCTCTTTACGATACAGTGAACGGACTTGAT
GTTCCAATCGTGTTCGCGATTGTGCGCGATTGAGGCAATGTCACTGCGTTCCCATTCGAC
GGTTACGATTGACGTAGAGTTTTCAGTTAGGTCTGTAAAGGGGCTTTTCGTTCGCCTATA
GGTTGACAAGCTATAACTTCTATACGGAGCGTGCAAATAACTAATAACAATGTACTCATG
AGGATTGTTTTTTTGTTTTTATGAGGTGTCATAAAATTCGTGATCTATTGTCATTGTAGG
CAGCTTATTAATGTTCATGGCATGAGGCGCTCACATCAGAATACCTGGCAGTTTATTTAA
AACTTTTCACGATGATGGCCGTGTTGAGCTCATTATCCGGTCTACTGAAGATTCAGAGGA
TTTCCATCGACAATAATATCGACCGACTCCATTATAAAGTGACCGTGCTTGTTCTCCTGG
CTTTCTCAATTTTGGTTACGTCGGGCCAGTTCTTCGGGGACCCCATTAATTGCAACTTTC
TAGACGACCGGTACCACTCGTACGAATACCTCAACACTTACTGCTACATTCATTCAACCT
TTGTAAACAAACAATCGTTTACTGATTCGACGTTCGGAAGAATGGAGATGCATCTAAGAA
ATCCTGGACTATCTGAGGAACACCAGAAGAGGTACTACGTCTACTACCAATGGGTTTTCA
TCGTGTTATTCTTACAGGCGGTAACATTCTACTTACCACGTTTAATTTGGAAATCATGGG
AAGGAGGAAGAATCCAAATGTTGGCTGACGGGCTCACTGATTCACTCCAAAGCAAAGATT
GCATGCGAGAGAACATGAAGGCATTGGTTAATTACTTCTCCATGCAACTCCATTCACACA
ACAGTTATGCCTATAAGTATTTCGTCTGTGAACTGATGTATTTTACCAACTCTATTATGC
AAATACATTGCATGAATTGCTTTTTCGGTGAAGATTTTCGATACTACGGAATCAATGTGT
TATTCTATCAACAATTGGGAAGGGATGCGGTCAATCCTATGGAAAGAGTGTTTCCAACGA
TGACCAAGTGTACTTATGAAAAATACGGACCTTCTGGGAGTGTGGAGAATAAGGATGGAA
TTTGCGTCATGGTACAGAATTCAGTCAACTCGAAGGTCTACGTTTTCTTGTGGTTCTGGT
TCCACATTCTAGCTCTCATTGGTGCAATCCATATTATGTGTCACATAGTTTGTGCTCTCA
TCCCTTCCTTCAGATTACGCAGTTTTCGATCTTCATGTAGTCTGAATTGTGCTGACGACG
TTGAGGCTGTTTTCCGCAAGCTTTGGATCGGTGATTGGTTTTTGTTACGTTTGTTGCAAC
GAAATATAAACTCGCTGAGTTACCAAGAGCTCATATCTCAAATCGCACAGCCTACAGACT
CTAGTCCGACATCGTATAATGATATCGTGTAATATTCCGACAAGTGCATCCATTCAAACT
CTTTCCCTATGCTTTTCGCTTACGATACGTTTATGAATTGTACTCGAATATTTTATGTGC
ACATGTTTTAGCATACAAGTTAACTTTTCTCTTTTCTTATGTCTTTCTAATTACTAATGT
CATACAATTAGCATGTGAGTTTGATTTTTCCCTAGTTCCCCACTTCCCTACTCTGTTTAT
CCCTACTTCCTAACTCTACCTATTACCAGTTTGAAACTTGGTGCGCAGAGGCATTGCAGT
TCATGTTAGACACAGCGTAGGTTCTCCCAGAATTAAGTTTACACTGTGTTGCCAGTGCAG
ATTGTATTAGCGGAGTACTATGGAGTAGGCTAAACTCAATACATTTACAGAGGCTCAATC
GTACCCTTAACGAATGCGAGCATGCGTCCCGTCGTGTGCTGCATAACCAGCTCTTGCACC
AAGTCTGCAATAGCAACATTTACCAAGCTAGACTTATTTGTAGTAGTAAGTGCTATCTAC
ACGCATTGCAAATGATTGTGTTGCAGTGTCATAAGTGTACTTAGGTAAGCTGATGTTGGC
ACGAACCGTCGTTAGCGTCAGTAGCCTTGAAGATAGCAGTAAGATAAAACAAATGATTAT
TCCTAGCATAGGTGTAGAAATAAGTAGTGTTAAGTGTTGAATGCATATACCTCTTGAGCT
ATACTGTTTGGATGGACACCGTACAAGCGCGGACCATGCCAACTATTGGAGAAGCTTCTT
GGAAGTAATAGAAGTGTGTATGTCTGTCCTCGGTATAAGTGCCTGCCTAAAGAGGATCAA
GTTGAAGAAAATGTTTTTCCTACTGCTGGAAAAAGATGCATGTGAGCTGAGCAGATTTTG
CCGAGCTCACACGGTCTCTAAAGGAAAGAAACATGAATGGAGTCAAATTATTTATTTTAG
AAGCTTACAACAATATCACCACTTAATACACACAACCGCTGAACACAGCCAGAGTTGAAA
CCTTACATGCTAGTTGGGATAGCTGCGTACATAACTGGTGCAGCGGTTTTCTTTCAACAC
TTCACTTCCATTACTTCCAGGTTCCTCCCTGACGCTCGCTTTGTTTGCGGCCCCACAGCT
CCTTCACCATCTCCTTCAAGCGTTGTCTCTCCCGCTCCTCTGCCTCTCTCTTACGGGCTT
GTTCGAGCTGCTTCTCTTCTCGCCGACGTTGTTCGGCATTACTGCTGCTGCTGGAGCCAC
TGTGTCCAAAGCTTTCGGGATCAGGCCTAAACATTTTGAAAGGTGTATGGTTAGATTTGG
ATACGTGAACGATGTGTGCTGCTGAGCGCTGCTCGAGTGAGGATGAAATTCCTGCTCGTT
GTTCGTTTCTTTTATTTAGGCAAAATTACCTAGAAGTAAAATGCGTCAATAACATGAGCG
GATGTGAGGGTTTTCAGTATTTTTTTTCCTCATTAAAAAATGGAAGCTAGTCTAGATAAG
ACCGTTTATTGAAAAAAACCTAAACCCATGGTTGTATACCTTCAACAGTACAGCTTGAAC
AAGTCGATGCAGTCCACAGGTAGGCATGCATTCGTCTCTTGAACAGGAAGAAACGCAAGA
CAAACAACGTGACTCCAACTCGTACCAGCCAGACTTGTTACGGCTTGATATTTGCGGCGA
GGACGAGTGATTTAAGATAGTCAACCCACAGAGCGCTCGTTGTAGATGTAGCTGACGCCT
TACGTACAGAGCGAAGCGTCTTGTCAGGTAGTATGCATCGGCATAAGATCGCGACAATGT
ATTATTACAATACCTAATGTATGTAGGTAAAGAACATTATTTGCGGTGGGACTAATTGAA
TGAACAGGAAAATGTGCATATTTAGGTATTCCTATCAACGGTAATGATTTCATTCTTAAC
GTCAGCATTCCACCCAGCTTATTGCATTGTCACCATGATTAGCGTTCGAGCAGAGCATCT
CCAACGTCATGGCGAAAACATGAAATGAAGTACCGTGGGTGGTTAACCATGGAGAATCGT
TCATGCACTCACTGTAAAGTGCAAGCAGTATCGCAAATGCAGAATTCTTACATAATAAGG
TGCTAAAGTAAGCATTGCGATGGATTGCACTTTCAACTACATTGCAGTATTTGTAGATAG
GCCTCAAGCATGCAGTAGAAACTTTATGTATAAACAGTTTTTGAGCGACTCTCGTAGGTA
CTCGGTAAATAAGCGGTAGGTTATCGGGCTTGAGGTCAGGCCTTATCAAACAAAGGCGGT
ATCGGTATTTTGCCCCAATTAAATATAAGTTTCATACCAATCTTATCAATGTATTGGTGA
AAACCCAAACGAAGGGAAGTATGGTTAACTAGTAATGCTAAATAAGGTATTACTTGGAAT
TTACCTGTTTGCCACAACAGGAAAAAACGTGGTCACTCCCTCACGCGCAAATATGCCAAA
TATGGGAGCTGACGTGTTACAGTTCAATACCTCTCCTCGTTGCTATGTGATTCAGCTCAG
GTGATGTTTTATGATGATGAACAAACCACTAAACTCACGTTACGAACTCAAGAGTAGGGT
GTTCCAAAAATGCATGTTGTGCACAGCAGGTACGGCGCTCAAGTGAGAAAAAATCCGCAC
GTGGGAGGGCATGGACGGGTAAGCAGAAGAATATGCACAGTCGTGGGACCATGTAAGTAT
GAGCTGGATCTTAAGAGTTTCTGAAAACTGTAAAAGCATTTGTGCGGAACCGTGAGGATT
TGCCGATCATAGCGTTGCATTCTGAAGAATGCGAAATACATCAGATGCTGGCAGATGCTG
TAAGCGAAACATGATATGGATTGGCCCGTACTCTTTTGCATTGCTTGAAGACCATACTAG
CGACTTATTGCCACAAAGAGTTTTCCGTTGTTATCTCATGTTAAACGGAGATGGTTCAAC
GAACTCCCTGGTTTTCGCTCAAGTTTGACGGTAAGAGAAAGGACTTTCGTACCTACATAA
TGTGGATGAGATCAGTCAGTCATTTTAGTAGGCATGAATGTGCAAATAACTAATAGGAGG
ATAAACAAGGATCAAAATAGGTTTTTACCACTTATTTATAAAATTCATGACATTGTATTA
TTATTGTAGGCATGGAGCTTATCAATGAATATAAAATGAGGTGATCACATCATAATACCA
CAGTTTATTTGAAATTTCTCACCATGTTGCACGTGTTGACCTCTTTACGTGGTCTACTGA
AGATTCAGTCGATCTCGATCGACAGTAACATCGACCGTCTCCATTATAAAGTGACCGTGC
TTGTTCTTCTGGCTTTCTCGATTTTGGTGACGGCGGGCCAGTTCTTCGGGGAGCCCATGA
GTTGCGACTTTCCAGACAGCCCGTACCATTCCTTCAATACATACTGCTATATCCGTTCAA
CCTTCGTAAACAAACAATCGTTTACTCAGACGACGCACAGAAGATTACCGACGCATCTCA
GCAATCCTGGACTAACTGAAGAACACGAGAAGAGGTACTACGTCTACTACCAATGGGTGT
TCATCGTGTTATTCTTGCAGGCGGTAACATTCTACATACCACGCTTGCTTTGGAAATCAT
GGGAAGGAGGAAGAATCCAGACGTTGGCCAGTGGGCTGGCTGCTCCAGTCTTAAGCAAAG
CCTATGTACGAGAGAACACGAAGCTATTGGTGGATTATTTCTACATGCAACTCCATTCAC
ACAACAGTTATGCCTTCAAATATTTCGTCTGTGAAGTGTTGTATTTAGCAAACTCTATTA
TACAAATATGTTGTATGAATAGTTTTTTCGGTGAAGATTTTCGATACTACGGTATTAATG
TGGTGTTTCATCAACAATTCGGAGGGGATGCTGTCAATCCAATGGACCGAGTGTTCCCAA
CGATGACCAAGTGTACTTACGAAAAATACGGACCTTCTGGGACTCTGGAGAATAGGGATG
GAATCTGCGTCATGGTACAGAATTCAGTCAACTCGAAGGTCTATGTTTTCTTGTGGTTCT
GGTTCCACATTCTAGCTCTCATTAGTGCAATCCATATTATATGTCGCATAGTTTGTGCTC
TCATCCCTTCCTTCAGATTACGCAGTTTTCGATCTTCGTGTAGTCTGAATTGTGCTAGCG
ACGTTGAGACTGTTTTCCGCAAGCTTCGGGTCGGTGATTGGTTCTTGTTACGTATGTTGC
AACGAAATTTGAACCCGATAGCTTACAAGGAGCTCATATCTCAAATTGCACAGTATAGAA
CCTATGGTATGACCAAAGGTTTGTCCATGTCTCCCATGCCTTGTGATAGCGTGTAATATT
GTTACAAGTGCATTCATTCAGATTTTTTTTCTATGTTTACTTTTGCTCATGATATGCTTA
TGAATTGTATTCGAATATTTTTTGCGCACATGTATTACCACATAAGTTAACTTTTTTCTT
TTGTTATATGTCTTTATAGTTACTAACATTTGACAATTAGCAAATAAGTTTACTTTTTTC
TTTTCTTATGTCTTTATAGTTACTAATGTCATGTAATTAGCATATAAGTTATCTTCTTTC
TTTTTTTATATCTTTATAGTTATAAATGTCGAAAAAACATTCCAATTGTGTGTAACATAA
ATAAAAACTTAATAACAATATTCTTTCTCTTTTTCTGATTATTCCTAATTCCTAACCCTA
ACTGTTAGCAGTTGGAAACTTTGTGCACAGTTGCATTGCAGTTTATGCTAGACAATGCAA
GCATGCGTTGAGCGTGCTGGATAACCAGTGCTCTTGCAGTAAATCTGCAACGGCAACATG
TACCAAGTTAGATGTATTTGTAGTAGTAAGGGATAAGTGTTATCTACACACAAGTGTTAG
CATCAGTAGCCTTGAAGATAGCAGGGAGATAAGAGACTCTATAGCACAGGTGTTGAAATG
AGCAGTGCTAAGTAAAACGACTGGTGTTCCCTACCGCTAACCGTTAGTGTCATGTTACTA
AGAGGTGCTAACGACTTTGAGATGGTCAACTGTACCCTTAACCAATGAACATGTGAACAT
GTATCCTGCATTTGACCAGCTCTTGCACCAAGTCCCCAACGGCAAGATATGCGAAGCTAG
ACTTAGCTGTAAATAATGATAAGTGTTATCTACACGAAATGCAAAGCCTTGGGTGCTGCA
GCTGTTATAAGCATAAACTCAGGTGAGCTGATGCTGGCACGAACTGTCGTTAGCACCTGT
AGCCCTGAAGATAGCAGTAAGATAAAACAAATGATTATTCCTAGCATAGGTGTAGAAATA
AGTAGTGTTAAGTGTTGAATGCATATACCTCTTGAGCTATACTGTTTGGGTGGACACCGT
ACAAGCTCGGACTATGCCAACTATTGGAGGAGCTTCTTGGAAGTAATAGAAGTGTGTATG
TCTGTCCTCGGTATGAGTGCCTGCCTCAAGAGGATCAAGTTGAAGAAAATGTTTGTCCTA
CTGCTGGGAAAAGATGCATGTGAGCTGAGCAGATTTTGCCGAGCTCACACGGTCTCTAAA
GGAAAGAAATACGAATGGAGTCGAATTATTTATTTTAGAAGCTTACAACACTATCACCAC
TTAATACACACAACCGCTGAACACAGCCAGAGTTGAAACCTTACATGCTAGTTGGGACAG
CTGCGTACATAACTGGTGCGGCGGTTTTCGTTCAACACTTCACTTCCATTACTTCCAGGT
TCCTCCCTGACGCTCGCTTTGTTTGCAGCCCCACAGCTCCTTCATCATCTCCTTCA
>Hd42_1644df45-1156-440c-981a-099ab4572886 (sequence:exon) 3157 residues [scaffold64_len2416597_cov77:2320523-2323679 + strand] [genomic]
GCCGCACCTCGAACGGGGCATGCTCTCACGGGTCTACCGTGCCTGCTCTGCCAGGATCGT
TGTCCAACTGTTGTCTGATTCACAGCTGCTGACAGAAACTCGTAGCAGCGCGGTCTTACT
CCTCTTGGTAATGGCATGAGAAAAGATAAGAAAATAATAGCTTAGGTTCCATGCCCGCGA
ACGTGCCGACGTGCATCAGGGTTCGCTGTAAAGCGTTATCAATGACGATAACCATAACTT
GACGACTCGTTCAACCGAATCGTGCTCTTTCCATGCACTCGGTTTGTAGCTGCAACCAGA
ATTTCATTTGCTTCTCGGGCTTTTGCAAGCCAAAGAACGGCAACCATCGTTATCACGATC
GAGCGACATGCACGTGAGACCATGATAACGATTGTTGAGGCGGCCATTGAAGGCAGATGC
TGGTTGCACCGACAGAAACGTTGCTATGCCATTTATGAATCCAAGTGGTTCCGATAGAGA
GTTACCTGTTGCTTGGATGTCTTACCACTTGGCATTCTCGATACTCAATGAAAAACGGTT
TTAAGCATACCCAGCCAACTGGTAGGCTGCTTGGACTGCATCAGGCTCCTTCAAACGCTT
ACAGCAGGCTGTAATGCTGCGCAAGACTTTCGTTGATAACATGTTTGGTTCTATGCGACG
GCAGAGTCGCATACCAATGGCTTATCATTGCGAGTGCCACTGCTTAGGTCCTAATCATCA
AGAATAACACTACTACATCCATATGTGTTTATATCTTTATTGAAATATCACAGACACACC
TACACACATACATATAAGAGATTTCTTACATTAACAACTCAAAAGATGAAATAAAACAGA
TTGCAGCATGTAAACGGTGCAGACCCCAGAAGTACATGGAAGACACTTGGCTGGTCTGAT
GGTGGAAATATTGGAGGTGCGAGTCAGTCGTAGCGCAGCATAAAACCTATTCACCTTGGA
ATTCGTAAGCTAGTAGTAGTTATTTTACGATGCTGTAAATTTTGTATGAAATTACTTGAC
ATTCCAAACTTTATAGCTAGTCTCACTCTATTCCCAATAAATTGTCTCTCAAGGCAATCA
TTTAATGATCTAATTGCATTCTAACAACATTGTAATATATTAACTTCTCTAAGACTCATT
TTACGATGCTATAAAATAGGTGCGAAGTTATTTACCATTGCCTACTTTATATGTACTCTC
TTTGCAATAAAAATGTATCTGACACTTGTACTTTAGCGATTTAAATGTGTTTTAAAAAAA
TGAACACGCATACAACCAATGGACTTTGAAATTTATGAACTTCTCTAAGGCCTAATTTAC
GATGCTGTAAAACGTCCGCAAATATATGAACCACACTTCCGTACGCAGACAAGACTTCCA
GCAGGGTATTCCAAACTTTGTTGACGCACACTCTGCTTATTTATAATTATTGTTACGGCT
CTCCTTAAATTGTTTAATAGTTTTTGAAGAAAATTCACCACAGCGTACGACTAATTGACA
TGCACTCGATCGTTCATATTCTTCACTCGATGCCAATGCGCATTGGCCACATAAACTGGC
AGGGTTTATGATCTCAGTGACCGCGGTGAATGTATCGGAAACTACCGCACTTTCCGCAGC
AACCGAATGCACCAATGATCCGAAAACATGCTTCTGAAAGTCTTGCTGCCAGGCCGTAAC
GATTCATCTTATTCTCTGCCACAGCTGGCGCCTCTTCTTGCTCCCGAACAGAAAAACTTA
TGCAGTCCGTAAACCAAAAAATAACGTCGTGTGTGGAATAGTGGTGATAATGTCCGTATG
GGCACTTGATGGGATGACGAGCGTTCAAAGGATTCGGGTACGTAACGGGTTCAAATAGCT
GTTCATAAAAATTGCAGTTGACGTACCCATAATCCGAACACTTGTACATATCATAGCGGG
TGGAGACAATATCAACTATTTCCGGTACACTCATCCATAACTTATCCGGATCTTCAGGGA
AGATTGGGCCCGTTATCGGTAGTAGACTCTCCACGTTCCATAAAATGCGATCTTTTTCTG
ATCTGTTGGCATCATAGTTATATTCTATTTCTAATGGTTCACTTATAGGATCAAAAAAAC
GGGTCAAAATTCTTCGGGTTGATAATTTCCATATGCGTTGCTGTATCAGATCGTCTTCAT
CGCCGTTGGGGAAAAATGCTTCGATCAGATTCCAATAATCTTGGAACTCAAGAAACTGAC
TCATGTAGAGGAAGATGTCACAAGGCAGTTGCGGTGAGACAGACGGTGCTGACCGATTCC
GCGAGGCTTTCCGTGAGCTTATCCATGACGGTACCCATTTCCTTAAACTCATCAGGATCG
GACGCTCAACTTCGGACATGATGTTTATTCACCGGAGATATTTTTAATGGCTGGCGCCAC
ACGTCGTTCCAGTTCGGCGATTGATAGGATACTCAGCTTGCCTGCCGGTGATTATAACAT
CATCACACGTGGGGGTAGTACACACATTCAGCTGAATAGTTACAACTGGAACGCAAGCTA
ATAATAGTGATAAGAATATTTTTTGTACTGGTATTGTATGGAACGATATACATATATGAG
TAGTGTATAAGTGTACCCCATGTTGGATGCACGTCTTATGGTGATGCAGATGTAGCTGCA
AGGCACATGTTTACGTGCAGCCAGAGCCAGACATTTTCATCATCATAGGACTGGGCAGGG
TACCTTTTAGATCGGTACATCTTACTTCGCGCGCGAATGTCTGCTGCAGTGCTATCACGT
TCTGCAAGACTCCAATGACGAGCTTTTCAGAACGCCAAGCGGTACACTCTCGGTGCTGAA
ACAGTACAGTTGGCATAAGCGGACCTACCGGCATCTTATGTCAACGATACTTCCAGGTTA
TCGGTCAACTTGTACATTTTGCCATATGGGAATACCAAGTGCTCCGATAGCAGCCGTTAT
GGAGCTGCACGTCGTACGGCAGGCTTTCATGGGTCTACCGTGCCTGCTGCCAGGATCGTT
GTCCAACTGTTATCTGATTCGCCTGCTGACAGAAACTCGTAGCGGCGCAGTCTTACTCCT
CTTGGTAATGGCTCAAGAAAATATAAAAATAATAGCTTAGGTTGCATGCCCGCGAACGTA
CTGACGTGCATTAGGGTTCGCTGAACGCGTTATCAAT
>Hd21_a577d370-15be-40c2-b002-9c4d3d2381f8 (sequence:exon) 4368 residues [scaffold64_len2416597_cov77:2353107-2357474 + strand] [genomic]
TCAATTTTTGATGCTCGTGAGCTGCGGGAGTCGTGAGCGTCGTTCCTGGTCACGTTGAGC
AGCTTATTCACCCCTGACAAGGATTGCCTCGAATTGGAGGCTTTGCAACGGCAGGTTCTT
GACAAACTCCATATCATTGGTTTCCATCACAGCTCCGAGCACATTACCACGCTCTCTTAC
ATGAGCTTACGTGATGGCAAGTGTGCCGTGGAATCACTAGACGTGACATCGAAGTTCTGG
TACGTAACCATTGCTGCATGATGTTACCTCAGTCGTAGCTGATAAGGTGCACCGTTGTTC
GATAACGCTTGACTACGTGCTTATTAACCTGTGAGATGTAGATGTTTTTTTTATTTTATT
TTTCTACCATTCTACAATATCAGTGAGACACATGATAGAAGTATTAGGTGCATTTGATTA
CTTGTGCACTGAATTCTAGTCCGTTAATCTCCAGACGCGTCTTAGCGAGCACTTTTTGCA
CCAACAATCCCGTATTCGTGAAATTAGCCGACTGTGGCAGGATATTCTGTTCCGAAAAGT
GAACGGACTCCTCAACGATAGTCTCATGGCAGCTTGGTTCGATTCTTTCGAGATGATGGT
AAGATTGAGATCGTTCAACCACCAAACAACGTGGCGCCAGCAGAAATGATGGAAGTGTTC
AAAACTGCACTCTTGAACGGAAAGTGTGAAATCTCTGTTTTCTTTGATCTGTTTGCAGAA
GCAGGAGGAGTAATATTGATTTGTACACATGTTCAGGTGAACATTCGTTCTTACGAACTC
ATAGAGCCGCGTTACGCTCGTAAATTGGGACGTACCTGGTGGGACCTTTCCACCGAATAT
AGGCAAGATGCTCTCCAGGTTCACGAGGACGCGCTCATCTGGCATTCGGGCTGGATCGAA
ATTATACTCTATTACCAATTGCTTCTTGTTACAGAACACTGCACAATGTTGGCGAGTAGA
TAACTGCCACAATCTTCTCCGGATTTCTTCGTTTTCTTCATCATAGGGTACAAATGCTCG
GATGAAGTTGCGGCAGTCCTCGAAGTCCAGGAAATTGCTCATGTAGACTAACATATCAAT
CGGCAGGCCCCATCCCCGTGGCTCTGATCTCCTCCAAGCCATCATGTTCGTATACGTATC
TCGATGCGATACAGCGTTTCGTAAATACATTATGCAAAACTCTAGAAACGTTGTAATCGT
TTGGCGGTCCGAAGTAAACTGAATCATCTTTTTCTTGAAATTTCCTATTCCATCTTTGTT
TTGGCCAAGCCTGGCAAAGAATGACGATTCATTAATTACGATCATAATCGTAAATGTCAC
GACTGACAATCGACACATCAAACGATATTAGTTTGTTTGAAGCAACAAAGTAACGTGAAT
AAGACTTATTTCTGTAAAACAATGGAATGAACTTTATGACTTTATTATTATGGTGCGTGA
AATGCTTACTTGAATACGCATTGTTCTTTAAACTCCAAATACGGTAACTTCAACAAGTAT
CCATTTTTAATGAGCTCTTCTTGTTAACTCAGTCACGTTTTAACGCGTTCATTGCTTGAT
GTAATCTTTATCCATTATACTATACCCAGCTCCTGCTGATGACAAACATAGAAAAAACGT
GTATCCCCCCAGACCATTTGGAGTAGTAAGATAAGGTATGAGATAGGCCGTACAAAGGCA
TCACAACAAACTAGCGTCAGCGACATCTAGTGTGACCGTATGAAATGCTACAGGCATTTC
TTAATTAACTTGGGGAATGAGATTGCGATGTCGACGGATCTGATAACATCTTATAGCTAT
CACTCAAACGTTTTCATTAACCTTCATGAGGTGTCCATGCGAAGCACGCAAACCTAACAT
TAACATTAACATGTCACCTATGTTGACAGAAAACACGCTGTATGCTTATGTATCTATAGC
AACATTATAAGAAGACAAAGAGGCCAGGTAACGTAGGGAAAAAGTGTTCTTTGAGGATTC
CTGACACATTGACACTGCATGTCAAACATGAAAATGGATCTGCCCTGCGTCGCGAGTCTC
TGATTTAATTACTCCTTGCGAGCTTACGGTCAATATCATAGACGAGCGTCGAGTATATTT
GCGATTGCCAAAACTATTTGCATCCGACATTGAAATGACAGATCAAAGTGTGAGTGGCCA
CTTTCACGGAGTAAACACTGCATACCTATCACTTCAGCTTGCCAAGAATGTGTCAAACCA
ATATAACGTGCATTTTAGTACCTAGGGGGTCATTTTATGTTTACAATATTATCTATTTGC
TGCAACGTCACAAGCTCTCCATCCTGTGTATACTTTGAACCATTTACCAAGCATCGTTGC
AGCAACTGCTGCAAGTTTCAGTTCTTACTGATCATATCTGCTGCTACGGGTTAGAGTTTG
CACAGAGTACCGTTGACTGGTTGGACTCAGGGAAACTTAGAGCACGTAGTCAACTATTCA
TTCTATGATTTCGTCTTATCACCCTCTGATACTGCCTCCAGATATAAACGAAGGATTGTA
TGAATAAAAAGAAGTTTATGTTCTTGAAGGTTTATTAAAGTTTCTACAGATGGTGAGAAA
TGTTATTACAGATTACACTAAGATTACAGAATAGATGATTACAGATTGTGTTACACAAAT
ATATTAAGATGACAAATATTTACAAAAATAATTAAACAGCATAAAGACCAAGTTCACAGC
GCCTGGCCAATCGAAAAAGAACCTTTTTATATACTAAGGGGTTTACATGTAGTCCCATCA
ATCGTAAAACGAACCAATCCCCATACCACAGATCATTAAAAACTATTTCGATGTCTCTGC
TAGCATTCATACTACTCGACGAACGCAACATATACAGTCTGAATGAGGGTACAAACATTA
CCACTAAACGATAGGTAACTACAATTACACTTATAGCAGCTAACAAGTGAAACCAGAACC
ATAGGAACGTGTAGATTTTCGCGTTTCCAGAGTTTTGTGTCAAGATACAAAACCCGTCGA
GCGTCTGAAGGTCTCCCGAAGCGCCGAATTTGTGGAAGGAACATTTTGTAATTGTCGGGA
ATACCGTTTCCAAAGGGTCCCTCGCGTCTTCGTTCGCTCGTTCGTCGAAAGCCGTTAAAA
ACGCACCGTACAGTTCGAAGCCGTGACCGAGGAAGGTATTCATGAAGAATATCTGGCTCA
CCACATTCGTCAAGTTGAGCAGCTCGCACGCGAAGTAGCTGTACGCGTAAGAGTTATGGT
TGTGCATGTTCTTGATAACATAACTCAACAAAGACTCTGTCTTCTCTTCTATTTCATCCT
TACGTATGACCGGTGCGGTTAGATCAGCGGTCAGCATTTTCATTCTGCCGTTTTCCAGCA
TTTGCCAGATATACCATGGGACATAGAAAAATATCGCTTGGATTAGTAATGCAACCGAGA
CCCACTGATAGTAACTGTAGTACCTTTTCTCCCTGGATTCTGCTAGTGCTGGCCGCGTCA
TGTCTTTGTCCATTGTACTTGGATCTCCTGCTTTCACACTTGGCACTATGATGAACGTCG
ACTGAACCGCGCAGTAGTTGTTCAGGGAGCCGTGAGGATACTCTGAGAAATGGCAATCCA
TTGGCTCCCCAAAGTATTCCTTCGAATGAGCCAGCACTGAAAATATCACTAGGACACCCA
CTGTTATCTTGTAGTGCAGACGGAAGAAGTTGGAATCGATTGCACTGTTGTGCAGCCGCA
GGATATTGCGGAGTGAGTTGAACGCGGTCAACATGTTGGAGGATCGAATGCAGACTGAGG
CTTAGGTCCGTCGGGTCCACCCCTATTGTGACGTAGGTAGATCACTTCGACGTAGCGTTA
TGTTCCATTGTTTTCTATATATGTAAGCTTAATTATATCAGATTAACTGATAATTACGCA
TAATCATTTTGGGTTCATAGAATATGGTGAATCAACAAGGAAAACCCTTCGCTGATCCAT
TTAGAACCGTGTCCATAAAATCTGCGTGTTTCCTCAATCACAGCGGTGCAATGTGGTGCA
ATCCATCATGATCATTGCAGTTTGCTCAAACGGTCGTGCGGTGTAAAGGCTATGACGGCG
ACCGCTTATCAATGCAATTGTATGGCTGAGCATAGAATGCATTGACCAGGTGCTGCTGCA
TTCGGTGAGCCAGTCGTGACACAAATCATCAGTCAAACATGTCAGTCAGTGTTCTCCTCG
GAAGAAGCATGTTCTCGTTCCTCGCTGGTCCAGCAAGATGTCTGCAGTCTCTTCCATTTT
CGATCCTCGTGAGCTGCGGGGGCTGTGAGTGACGTTCCTGGAAACGTTGAGCAGCTTCTT
CATCCGTGACAAAGATGGTCTCGAATTGAGGAGCTTATCATACGGCAG
>Hd8_52ea6959-81ac-4818-a73e-34f422b623fc (sequence:exon) 7356 residues [scaffold377_len2592399_cov93:2186417-2193772 + strand] [genomic]
AAAGCAACAGCGATTGCATTCGGAATGAAAACAAGTACATGCAATGATAAATATCACAAG
GTCACGTAACTCATAGGGTATTGGGTAGTTCTTCGAATTACGCATCGCTTCATAAGGCAC
GTCCAACTTGGACGTCCAAAGCGTTGAAAAGCATTACTTAGCGTTCGACTTGGAGCTGTA
AACGCTGACGAGCGTTCAGACGGATGCGTCTACGGCACGTGTAGTCCAAGTCGAATGCGT
TCGACAAACGCTTCCAACGCTTTCAACGTTGTGAGCGTCCAAGTTGAACGTGCCGATAAG
CTGATGGATATAACTATGAGGATGCTGGTGATGATATCAGGAGAAGCAGAGGCAGCTCTC
ACGAATGACCGCTTGCTGTGTTCGAGTAGCTTTTTCTATTCTATATGCAATTTCGATGGC
TCCGGTCAACACTCTGAAGTGATGTGGCCATACGGCTATGAGATGGATGCGCTTGACGAC
AGCGTCAGAGGTCAACGCCCTCGAGTAGCACATGGTCCAAACATTCGTCTCATTCATTCG
AACGCTAATTAATGTCAGTCAATGAATCCTGTTAATATATTCATGCACGTGATCCAACGT
ACACTGAAAAACCTGGTGTGTTTGAACGATAGGGTAGACTTGTCCATCGTGCTGTTGCTT
TACCAATCATTGCATCCGGCACTGCAGCAGGAATGCGTGCACCCTGCTGCGCTTTTTTTC
TCACACGTTGAGTTCCAACTGCTCAATGTTTGGACATTCAGGCAATCGGAACGGTCGGGT
GCAGCATCATAAACAAACTTAAACATGCCACCTTCTTGGCTCAAGTCGCGAGACAGGTGC
AAAAATCCGCTTCATGCCTATAAAGGTATAAGAACCATCAGATCCCAGTCATTTCCCAGA
AAAAGCAACTGTCCAAGTTACCGGGCCAGCCATAAATACATCGCAAGAACAGTGACTTAT
TCTCTTTCAGTACCAGGACATTACACTGACTAGGTTTGACCTCTATCAATTGTCCTCGTG
GATCTAGACGTCTGACATGTGTTTATTTTTTGCAATGTAATGAATTAAAATTCTAGACTT
GTAAACCGCACTGGAAAGATCGTTATAGCACTCGTTAAAATGACGTCATGTCTAGACAGG
TTCAATTGATTGCATTCAGATTGTCCGACATCTGGATTCAACTGAACATCGTGATGGTGT
GCATGATTGTAATAATAAAGATTTGGAATATTGTTCGAAAGCTAGAGGCAACTAGTCTGA
TCAGTTTGTCTTTATCGTCCAAACAAGTACCATCTCCTGGATCAAGAAAAATGGATTCAA
TGGAATATTCATCATTGGAAGAGATCCCACTGTCTGTCATATTCCGGGAACAGCATCCAA
CTTCGCATGCAGGGCCTTCCAACAAGTAAGTTCGGAACAATTAAGAAAACTATCGAAAAT
ACTAATCATGCTCACATTACATAAATGTTAAAATTTCATTCTGATTTTTCTGCAGGTCCG
TAACCATGCCGTATGCGACAAGATCACAGGCGAGTCGACCTTCGTGCCGGAAGAATCTGG
ATCTTATGCAAACTCCTTATGCCGCTCCAAAGAGATGCCGGAAGCCAAACTGTAAAAAGC
ACGGCTCCGCTTCGATTTCGCAGTCAACGCTGATTACGCTGAACTCTATGCGAAGCAGCG
TCATAACCAAAGAAGCTAAGGCTGAAATGGCTGTAGGTTCACAAGCGGAACATTTCCGAT
TAAAAACAGTTGTATTTCTTTGTGTCGTTAAATAGGCATTCATGTTTTTCTCTAATCGTT
ACAGCTGGTGCCCAAGAAGCCTAGTACAGACGGGACGAAAAATACACCCAAGATGATGGC
GCCTACTGCGATGCCGAGCAGCACCAACTACGTCGGAGCCATCAGTGATCAAAGTAAGCA
CTTGTTACTTAATCCTCTATTGATAATGAAACTATTTTCGCGTTGCAACTTATCATATTC
CGTGTTATTACAGACTCCGAAGATTCAATTGAATGGCTGGAAGGGTTTATCAATGCTGAG
CTCAGTTCGATTGAGATAAAGTCAGAGCTAAAGTCAGAGCTAGAGCCAGAAGAGTTATTA
GGACCATTAGATTTTGAAGAAACGTTTACTTCATTTGCTGATCTTCTTTCGACCGAGCAA
AAACCATCATTTGCCGCTCCAAAAACTGAAGAAGCACTTAGCAACTGTAAGCACATGATG
AAAATTCTACATCGCCTCTCGACATGTTACGGAACCATGTGCATAATCCGCATGTTTCAT
TTTTCAGGCAGCTGCTCGCAGCAACAATTGAAGATGATACAAGATTTGAGAAACGATTTT
ACGGTTTTTGCTGGGCAACAAACGGAGCGCATAGAGGTAACTAACAAAACGAACTTGAAA
AAAGTTTTATGCTTTGAATGCGTTGTACCGTTTGAAAATAGATGTATATCCAAAAATATT
TATCGCTATAAACATATTTTCAGATGCTTACGAAACTCCTGCTAGGAGCGATGGGTAAAG
ATGGAAGAGAGAACAACCACCCGGTACTCCATACGCGGAACGAAAATCCAACAGTCTTGC
GATATCCCACTAGTTACCGTAGACAGCTCTGATGTTTTGTAATAAACGAAGAATTCTACA
AACAGTATTGCAGGATAGAGGTTTCATGTTCATCAAGCTTTCGTGATATCTTACTGTTTG
TGTCCGTATACTTAAGTTAATATTCCTTCTTTGCCATAGATAACAATGCCAGTGTCCATG
TATTTGATGCCGTAAATACCTGGTGGTGTGCATGTTGGAAAGATCAAAGACAGCCTATTA
TGTCGCCAACAGCACCTACATATAAAAAAATCGTTATCGTTCGTCTACGAAGTAGAGTTT
GTTGCTACAGCGACCCTTTGTTATTTTTCCACCAAAGACAGTATTTATCAGCGCATAATG
TTAATGTAATCAGTTACGGGATCATGCTACTGCTTCTGTTGCTAGTGGATCAACACCAGT
GCCCAGTGCATGTACTGGGTAGGTGATTACACTGTTATCTGGCTCCTACGGTTCTTGTGA
CGGAATCTAATGGTTTCCGAAAGAGCTCTTCACCACTGTGAACAAATGCAACTAGAATTA
GAACCATTGTGTCTTTGTAAATATGTCATCAGCGCGGAACTGTGGAATATTTGATAATAA
AGTTTCTTTTTACCGAATGTGTGAATTGTTTAATTTTTCAAACCTCATCCTTTCCTGGGC
TGTGTCCGTTAGCACTTGAAGTGATCCAAACCATGTGCAACTGATCCTCTCACGCCTGCG
CACTGAAGAATCACTATCACACTTTTCCCCACTTATGCATGCGTGAGCGGATCAGTTCCA
CACGGTTTGGATCACTTCCAAAACTCAAACAACACAGCTCTGGGAGTACTCAAAGTATGA
CATGTTATGGCGGTGTTTTATCAAATCCAAGACACATTGCTCAGTATCAGTAATTATCAG
ACTACCAGGAGCTACACTAAAAGCAACAGCGATTGCATTTCAAATGAAGATAAGTACATG
CAATGATAAATATCACAAGGTCACGTAACTCATAGGGTATTGGGTAGTTTTTCGAGATAC
GCAGCGCTTCATAAAGCACGTTCAACTTGGACGTCCAAAGCGTTGATAGCGTAACTTAGC
GTTCGACTTGGAGCTGTAAACGCTGACGAGCGTTCAGACGGATGCGTCCACGGCACGTGC
AGTCCAAGTCGAATGCGTTCGACAAACGCTTCCAACGCTTTCAACGTTGTGAGCGTCCAA
GTTGAACGTGCCGATAAGCTGATGGATATAACTACGAGGATGCTGGTGATGATATCAGGA
GAAGCAGAGGCAGCTCTCACGAATGACTACTTGCTGTGTTCGAGCAGCTTTTTCTATTCT
ATATGCAATTTCGTTGGCTCCGGTCAACACTCTAAAGTGATGTGGCCATACGGCTATGAG
ATGGATGCGCTTGACGACAGTGTCAAAGGTCAACGCCCTCGAGTAGCACATGGTCCAAAA
ATTCGTCTCATTCATTCGGACGCTAATTAAAGTGAGACAATGAATCCTGTTAATATATTC
ATGCACATGATCCAACGTACACTGAAAAACCTGGTGTGTTTGAACGATAGCGTAGACTTG
TCCATCATGCTGTTGTTTTTCCAATCATTGCATCCGGCACTGCAGCAGGAATGCGTGCAC
CCTGTTGCCCCTTTTTTCAAACAAGCAAATAAGCAACTGTCCGAGTTTTCGGGCCAACCA
TAAATACATCGCAAAAATGGTGGCTCCATCTCTTTCAGTACCTGGACATTACACTGACTA
GGTCTGACATTTATCAGTTGTCCTCGTCGATCTAGACGTCCGACATGTGTTTATTTTTTG
CAATGTAATTAATTAAAATTCTAGACTTGTATTCTATCGGTGCACATGTTGTAAACATGC
GTCATACGTTTTTTTTACGGATGGCATTAATCGAAATTCCGTACTCTGAAACGACTTCAG
GGGAACACTCAGTCTAACGAGGATGATGTCACATAGCGTACTGAATTCCGTAAGATCCCA
TCCGGAATCTCCGGACTATAAAAATTAATTGGCCACGGAGCTCAACGGAATAAAGGATCC
CTGTTTTTAATTGCGTTAACCGTTTTTTCAGTAAGCATCAGTATATATTCAGTTTACATG
ACAGCTGCAGGCGACAAGACGCATCAGACTGTCTCGATCATCCGAACGAGCTCCTGAAAT
CAAACTAAAATGGATTCACATAAACCGGTATCGTTGGACGAGATCCCACTGACTGTTTTA
GCCCTGGAAGACCCTTTGACTTTCCAGGCAATGCTTCCAAAGAGGTAAGCTCAGAATAAT
GAAGGAGACGCTTGAAAATATTTATCATGAATTGGCTTACATTAAATAAATGTCGAAATT
TGGTTCTGATTTTTTTGCAGGAACGAAACCATAGCGTGTGCGCCGAGATCACAGCCGAAA
CCACCTTCATCCAAGGATAAACTGGCTATTGTGGCAAATCCTCATCCTCCTGTAAAAGTG
ATTATGCCCAACCACATGGGGGGTGGTAGCATCATGAGCACCGGAGTTCCGTTGGGGAAG
GCTGTAAGTTTAACAGTGGAAGATTTCCACTTAAAAACAGTTGCATTTCATAATACCGTT
GGATAGGCACTTGATTCTTTCTTTTCATCATTACAGCCGAAGCCTAAGAAGTCATGTACA
GGCAGGAAGAAAGATACAGTCAAGACGATGGCGCCTACTAGGATGTCGGGCAGCGCCAGC
CACATCCAAGTCATCAGTGACGGTCAGCACTTCTTACCTAATCCTTCATTTATAATGAAA
CTATTTTCCCGTCATAATCACCGATATTCCATTTGGTTACAGACTCTGAAGATTCAAGTG
GACTGCTTGAAGGGTTGGACGAGGATGAGCTCGCTTCGCTTGTGATCCAATCAGTTCTAC
AGATAGAAACGGAATTTTCACCGCGAGCATTTGAAGCCCTGATTTCTGCTCCTGATGAAA
CTCTTTCCAGCGAGCAAAAACCATCACGTGCAGCTCCAAGAAGTGAACAAGTACTTGCTC
CAATTGATTTGTCGAGCCGGCAAAATCCATTACGTACACTTGGAAAAGCTGAAACACTTG
CTTCGCTGCATGAGCCTCTTTCGAGCCAACAACATCCATCACGTGCAGCTCCAAGAGCTG
GAGCACTTGCTGAGGTCCAACATGGTCCACCGCCGCCTATGCCTCAACCATCATGTGTAG
CTGCAAAGCTCGACGTACCGGTCTTGCCTGAACCCTGCCAAACACCGAACAACCAAAAGC
AATCTTCTACAGTTCCCGATGTTGACGCCCCTGTGCCACGTGAAGTCAGTCATCGTTTGA
ATCGACAACAGCCTCCATTCCGCTCAAGGAAGACCCCGTTCTCGAGGATCGGAAAGAACG
GTATGCATCATTATAACCATACGTTTCTTTGTTAGCCATGTTACGAAACCAGGTATACAA
TCTGTTTCATTTTTCAGGCAACCAACGATACAAGCTGCTGCGAAAGTTTCAGAAAGATTG
TTTGGTTTTAGCTCGGCAACAAACCAAGTTAATGCAGGTAACTATCACAACGAATTTAAA
TCAAGTTTCATGCTTTGGATGCAACATACCGCTCCAGAATGTATGGACTTGTAATTGTTC
ATTCCTAGAAACACATTTTTTTTCTTTTTCAGACGGTTGCGAAAGTCCTGCTAGAAGAGG
ACCAACCTGGACGTTCCGCCCGCCCCGGTCCTGGTAGTCAGAACGAAGATCCGATGTTTT
GAGATAAAAGAAGAATTCAACCAACAGCATTGCAGGATGGAGGCTTCATGTTCGGGAAGC
TTTCATGACAACTTACTGTTTGTGTCCGGATAATAGTTCGTATTAATTATTTGCCATAGA
TAACAATGTGTCCCTGTATTTGATGTAGTAAATCTCTGCTGATCTTCTGAAGACAGAACA
TCATGACGCTAGCAACACTTAGGCATGCCTGATAACAGTTCATGCTATGCCTCAATATGC
TAGTTTCTTCGGTGCAGTTAACAAAAAAATCGTTATTCTTCGTCTACGGAGTAGCGTCCG
TTGCTACAGCGACCCTGACAGTCTTTATCAGTGCATAGCGCTAATGTAATCAGTTACGGG
CTCACGCTACTGCTTCTGTTGCGAGTAGATCAACGCCACTGTCCAGTGCATGGTGGGTAG
GTGATTATACTGTTATCTCTTTGTTTCTGGCAGAGGAATCAAATGGTTTCCAGATGAGCT
CATTACCACCACAAAAAATGCAACTTGTACTAGGAACATTGTTCAATTGTAAATATGTCA
TCAGCGTGGATACCTTAGAATGTTTGTTAAACGTAATGGTAGCAAGAGGTATTGTGTATG
GCGGTCAGACCTTAGACCTTACATGGACCAGGTTTGCGTGATGGTTGAGGATCCTGGTTC
ATGATTATCGGCATGTCGTGTGACGTAATAAAGATTCTTTTTACCGAAGTGTGCATTGTT
TAATTTTAAATCCCCACCCTTATTTCCTCCGAGTCCCGAGAGTCATAACGTGTTATGGCG
ACGTTTTACCAAATCCAAGAAACATTGCTTAACTATCAGTAATTACCAGACACCAGTAAC
TACTCTAAAAGCAACAGCGATTGTATTCGGAATGAAAATAAGTACATGCAATGATAAATA
TCACAAGGTCACGTAACTCATAGGGTATTGGGTAGTTTTTCGAAATACGCACCGCTTCAT
AAAGCACGTTCAACTTGGACGTCCAAAGCGTTGAAAAGCGTTACTTAGCGTTCGACTTGG
AGCTGTAAACGCTGACGAGCATTCAGATGGATGCGT
>Hd4_50b3395f-cbb4-4407-bd01-e5ce5da3a330 (sequence:exon) 10326 residues [scaffold377_len2592399_cov93:2459681-2470006 + strand] [genomic]
TACGGACGAGCCATGTTCCTACGGCGTTGGCGCGGCCTCGATATTGCAGTGCAGCACTCC
CTTATGATCAGCAGCAGGTTCTGCATCATGGATGTCGGCGACCGTGACAGTGTCAATAGG
TTTGAAAATTAGTTACTTATTTATCATGGGTCTCGGAGATCTGCATGGTGTAAATCTTTA
GAGAGAGTGCAGCAACCGTTTTTAATTGCACGACGCTTCGAGACGTTTGTCACTACGTGA
TGGATGTCAGTACGTGACGAACGTGGCGAGCTAATGACGATCTCTGCAACAGGTTGCGAT
ATGTAGACCAACGCGTTTAGCGGACGTGCTCAGCCGTGGATGCTGCGCTACATCGTGTTC
GCACGAATGTCACGATGCGATAACAACTTTAACACGTTCAGTGGTAACTTGTGGATCATT
CTTGAACGATAGCGCACACGTTCTGCATCTTATCTCAATGAGAATGACAAGCATTATGTA
CATTCTGTGGGTGTGTGTGTATGTGTGTGTGTGTGTGTACGTGTATGTGATATCTCATTA
TGCCAGAGTCATAGGGTAACTTTAGAAAAAACCATGTGTGTAAATAAGTTTATTATTATT
ATCACAAGATAAGGCAACATACATGGAAAGTACTTCTAGCTACACTTCCATTTGGGTCTT
ACATATCTATAGGAATGCAGTTGATCATTGACCGAGGGTACATGTTTATCCGGTGTATAA
GGCCGTGTGAGATCAAAAATGTACAGAATGGTCAAACTTTTCCCGTTCCGTTTACGAACA
ATCCTGGTCTTCTGGGTGTGGTAGGTATAACAATACTTCGACTCGACAGCCTATCATAAA
CAATAGCCCGTTTGGCAATAAAAACGTTTTACGTTAAAAACTATTAACATTATAAATAAC
GGTTTAGCACGCTCACACGCGACTCGAATGATGTGCCCAACCCATCGTAGTCTGTTTGCT
TTACTTTTCACATACCCATCGTTATAGAATTAATGACATTGTTATGAATAGACTGATCGT
AAATCTACGCGTAATGAGGGTTTGTCACGTAGATGTGACAAGATACGCGTGTATACAGGG
CGCCCCCGTGTTCACATCTACGTGTACTCACACATTTACATACTTCACATATACTAATAA
ACATCTATACAAACATGAAATAATGATGGGTATGTTATTTCGTGGAAGGGCTCAAAGTTA
AGTGTTTTTCACACAAACGTAGCAGTGTTGTTTTCGTGATTTCCGCGGAGCAGAAAATGT
AAACACTTCCACCCTGCGCCGTATGAACGTTTCCAGTATTTTTTCCGCAGGAACAATGTC
TTCAAAGAAGAAGGCTTGTGACTTTAGAGCGACTCGTGCAACGCGCGTGCTGTAGATTTA
CGAGTTACAAATCACTGTTCATCATCGCTTTCGTATATAGCGGCATCGACATTCAGAGCA
GTCTTGAATAAGAAGTCCGGAGTTATGCGTTTGCCTGTTTGAAAGTAATCAACATCTTCA
GGAAACATTGAGTATAGGTATGCGATCTCCTTGTCAAAATGTTCCTTCGATTCTTGCAGC
AGGATCACAAGAGTCACGTAATTGTACAACCACGAAACAATATGTTTCCAGCAGAAATGA
TGGAAGTGTTGATGCTCGCATATGTCCACAGGAGATTTGACAGCAAAATCGGGTAGCTCT
TGATCCTCGCGCATCAGGTGACACGGGCAGGAAGCGTGATTAAAATTGTCACATTCATCC
AAATTGACTCTATATTTGACGAAAAAACATAGTTCTATAATACTTGAGAATCCTTCTGTC
GTTGATGGCATGGCCCCACCAAATACAGGTAATAAGCAGTCTACCTTTACAAAAACGTAG
TCCTGGTTTCGCCTTGTGGGATCGAAAACGTATTGAATCGTCATAGGTGTTCCGTCCAGG
AACATCGCATCTAGGTTGTGTATAGGCAAGTTGCGCAGAACTTCTGAACGAATGCTGGTC
TTCTGATGGCTAGTCCGCAGTGACTGCATAAATGTTGTCCGTCTCATAGATTTCCGACAA
TTCCACAGGCAGCAAATTCGCTTCAATGGTTCCAAGAGTTGCCATACTCTCGAAGTACAC
AATGATGGTATGGACACACTAGATTCTTTAGAATTCATTATTGATATGGTATATGATATG
TTCCCGCCTAGTATGAGGCGACTGTTCACGCTCGCTGTCTAGACTGAACTGAAGCCTCTC
TGTACAATCATAGATTAAAGGTCTAGTTAGACGCAATCAATTAAATTACTTTACCGTCTG
GGTGTTGGTTATTGTACTGTCTAGTCGTTATTTTAAGTGTTTTTTAGACACACCATACAC
TCAAATATATGAAAGCGCTTCATCCCCAGGGACTAATTGTTGTTAACATAAATTTCGTAC
AAATTTAATATCAATTGTAAAATCCCGCATGACTCGTAACAGCGAAGGACCGGTTCTCTT
CGGTATTGGTCATTTTCCTTGAAAATATCGCGTGACGCGTTCATGCAAATTGGGATTTAC
CGACTCCGAAACCGCTTCTCGACCAATCGGGCTTCCTCTATGTTTGTATTAAAAGGCAGT
TTGTAAACATTTATGCACATTCAACCTTAAGCCGTTCACTTGGTACGACACTTGTTAAGT
TTTCTGGCCCTTATCGAAGAACAAATAGTTGAGTGTTGATTGCGTGTGATATTTACAAAG
TGTAATTGTTCTGTGCAATCATAATGAATCCTGAAAGGTGGGCAACTATAATGAAGAATA
ATGGCGAACGCAACATCATTGAAACGGAATTCTCGGCGCCTACGTCCACTGGGAGTATCA
ATGCTACGTTTTTCAATGGGAAACGACTGGAAATTCAATACATCTTCGATCCCTCAAGAA
GGATAGGCGATCGGGTGTTGATCGAGAGGGACTGCTTATTACCTGTACTCGGTGGATTCG
TCCTTCCAGGCATAAATAAATTCACGAGCATACAGAATATCATCAGGCTGATCAATCTCC
ATGTCCATCTGGATATGTGTTCAGATGGTCAGCAAGCCAGTTGCCGGTGTCACCTGCTGA
GCGACTTCGGAGACGGTTATGAAAATTTTGAACTACCTTTATCAGACGAATGCGGATACG
GACATTTTCATCACTTCTGCTCGGGGCACCTTGCTTCGTGGTTCGAACATTATTTGAACA
TGCTGGTTCTATACGAAGAATCGAGACAGCACTTCGACGAAGAGATCGCTGATATTTTCC
TATCTCTGAATCTAAACGACCGTGATTATTTTAATACGGGCGTGAGGCCAATGTCAGAAT
TTCTGCTAAGGCATGCTCTGGAAGTATACTAGCTTACGATGGACGTCTAACTTGAAGCAC
TCCGGCCTGACTTTGTAGGTAGAAGCAGTTTAATGTATTGCGCCCACGCAGAGATTTTAA
TACATTGATTTATCAAATGTGTGTATTTTTAATTTTCCTTGTAACCCTATCATGGTAGGC
TGATGTGTGTTCAAAAGTTAATCAAAGTGTATGCTAGACTAGTGAAATATGTACCTCCCT
GGCAACAGAGTGGAGTGACGCCTTCGCAAACTCTTAGCGGGTAACCTGAAACGAGGCTAA
TGCGATATAAATTTGTAGTCTAGATAACCAATTATCTTGATTGTTAGAAATTACTTGGAA
GTCTGGGCAACTAGTGTTTGTGACGTTATAACTATTAATATTAGGTAGTGGTTGATCACA
CCGTCCATCCAACTATCGGTAGGTATCTGATGTTGAATGATTATTTTACTTATCGACAAG
TAGCGATATGAATTTATGTTTTCGATCCATTTGTTCTAAAACAGAGTCTATTTATACATT
TGTTATTCCCATGATTCATCTCTAATCATTGACGATCTTCCTTCAAGTGATGACCGCATG
ACCCGTTTATCGTCATCTGACAATGTGGATTTACCGATTACTGACGCTCAAAGTGATGAC
ACAATTGTATAGTCGCATTGAAACCGTTTATGAAGTACGACGCTTCGGGACCGTACTGCT
GCACCGTACTGAAAACAAGAAGTCGAGTGTCGATCATTACACAAAGTGAAAGTGTTCTGT
GCGGTCACGATGAAACCAAAAGGGTTAACGAATAATAAATGCAAACACAAAAGCATTGGA
ACGAAATCCTCAGCAGCATCGTCTACTCGGAGTATCAAAGCAACATTTTTTAACGGAAAA
CAACTGGACATTCAATACATCTTCGATCCTTCAAAAATCAAAACGGACCGTGTGTTGATT
GCAATGAACTGCATATTACCTGTATTCGGTGGGTTCGTCAACCCAGACATGAATAAATTC
TTAAGCATAACGGTAGTTATCAGATTGATCAGTATGCATGCACACTTGAACATGTGTTCA
GATAAGGAACACGCCTCTTGTCCGTGTCATCTACGAAGGTCCTCCGAAGAACTTAATGGA
GAATTTGAAAAATCCAAAGTGGAAGAGTGTAAATATGAACATTTTCATCACTATTGTTCG
GTACACGTCGCGTCGTGGTTCAAAAACTATCTGTTCGCGGTAATTCTGTTCAAAGAATCA
AGACAGCTCTTCGACGACGAAGTTGTCGGAATGTTGCTGGATCCAGATTTAGAGGACCTT
GTTTACTTGGGTCTGGGCGAACGAGCGATTGGAAAATTTCTGCTAGCGCATGCTTTGAAA
ATATAATAGCTGACGATGAACGGCGAACTTGAAGCGCTCCAGCTCGAGGCGTTAAGATGG
AAACACCTACAATACGTGGGATTTATTTAGACGGTTCGCTATATTTTTTTTTATCAAATC
TGTGTTTTTTTAGTTCTTTCTACAAGTTTACCATGGGTAGGATGATGTGTTTTCAAAGTT
TAACCTGATTGTTACTAGCAGCTGACTCTGCCGAGTCTATTAATAAGTTGAACAAGTGAA
ATATAAAACCATTTGTCAACAGAAGGGACTGACACCTTGGTACACTGTTAACTAGAAAAC
CTTCAATGGAGGTTAGTGCTATCAATCTCCAGACTAGACATATCAATTATCCAAAGTAGT
ACCAATTAATTCGCCGTCTGGCTATCAGTATGTGAGATACACCCACATCACATTATTATT
TTATCGTTGACACGTATATAGTGATATAAATCTATATTTTCTATCTATTTTTCCTCAGAT
AGAGTCTATTTAAACATTTGTTTTTCTCATAATTCTTCCCTAATCATTAGCGATATTCCA
TAATCGGATGACCGCATGACGCGCGTGGGGCTTGTACTGTGTACCATTTAAAAGGCGCAA
CTCATAAACATTAGTGCACAGTTGATTTGAAACCGTTCACTAAGTACGATTCTTTCGGAC
CTTTGCACCATTTTGAAAAAACGAAGTAGTAAAAAGTGTTAATCTTCGCACAGAGTCCAA
GTGTTCTGTGCTATCACGATGAATCAAAACAACAGTCGAACTTTAATCATCAGAAATAGT
GACCGCAACAGCATTCGAACGAGATTCTCAAAAGTATCGCCTATCCGGAGTATCATAGCT
ACGCTGTTTAACGGAAAACAACTGGAGATTCAATACACCTTTGATGCCTCGAGAAGCAAA
GGAGACCGCGTGTTCATTGCAAAGAAGTGCCTACTACCGCTATTCGGAGGATCGATCCTC
CGAGGCAAAAATAAATTCACGAGCATACCACAGATTGTCAGATTCGTAAATATGCATGTT
CATTTGAACATGTGTTCAGATTGTCAATACGCCTCTTGCCCGTGTCATATACGATGGTCC
TTTAGACAGTGTCATGAAAAATCTGAAAAACCTGCAGAAGTGGACGAGTGCGAATATGAA
CATTTTCATCACTATTGTTCACTACACGTTGCTTCGTGGTTCGAAAATTATCTGCTCCTC
CTAATTCTGTACAAAGAATCAAGACAGCTCTTCGACGAAGAAATCGCCGACATGTTCCTC
TATCTAGAGTCAGAGGACATTTTTCATTTCCAGAGAGGCGATCAGCCAATTGCAGAATTT
CTGTTATATTATGCTATGGAAATATAATAGCTGCGATACATTCAGACATTCAAATATATT
TAGTTATCAATTACGTGTTTTTTTGAATACTTCTCCTCGCAACCTTATCATGGTAGAATG
ATGTGTGTCCGAAGTTTAACCAAGTGCACCTAGCAGGCGACAGCTGTTAAATGTACTCGA
CCCGAGACTTTACCGAGTCGGCAGGATGTCAGCTCGATCCAGAGCAACTTCTCTACTGTG
TCAACTGGAACCCGCACCGCTATAGTTTAGCATAGCAGTGCGGGTTCCGGTTGNCACCCT
GCCATCGAGTCTCTTTCGATATATTAGACCAGTAGAACATGTATAGTACCTAATCTTTCT
AAACTGCCGTGAGTATTTCTATGAGTATCATCGAAGCATCAGTTCTATGATGAGATTACG
GACGGGCCATGTTCCAACGGCGTCGGCGCGGCCACGATATTGCAGTGCAGACTCCCTTAT
CAGCAGCAGCTTCTGCATCATGATGTCGGCGACCGTGACAGTGTCAATAGGTTTGAAAAT
GAGTTACTGATTCCATGGGTCTCGAAGATCGTACAGGTTAACACTTCCAAGACCCGTGCA
TCGTAGATCGTTAGAGCCTAACGTAGTGGCTCAGAGCTAGGGTTTGGGGTGACCGTTTTG
AATAGTACAGTGCTTGTTGCAATGTTCGTTACTACGTGATGAGTGCCAGTACGTGATGAA
CGTTGGAACCTTATACTTACGATCTCCGCAACGCGTTGTTATATGTACACCATAACGCCT
TTAGCGAAGCTACTCTGCCGTTGAGGCTGCATTGTATCGCGTTTGCACGAGTGTCACGAT
GGGATATCAACGTTAATCCGCTCAAGAGATTTTTTTTTCTCGATGAGCGTAGCACACCTA
CTGCATCTTATCGCAATGTGCAACGACTGCTCTGATGCGTCAGTGACTTAACATCTCAGG
ATGAAAGAAACAGCATGTCTGTAAATATATGTGTATGAATATTTTAATTTTTACCAACAC
CTGATAAGATAACATACATTGGAAGTACTTCTAGCTTAAAGTGCATTTTAATCTTATATC
TATAGGCACATACAGTTGATCATTGATCGGTACATGTTAATCTGTTGTAAATATTGAAAA
TCATAACGGCTATATGCGAAAGCGATGATGGCACTATTCATCATCTCTTGCGTATATGCC
CGCATCAACCTCCAAAGCAGACTTGAGTAAAAATTCTGGAGTTGTGCGAGAACCTGTCTG
AAAGTAAAGAACATCATCAGGGAAGAACGAGTAGAGCTCAGCGATTTCTTCGTCGAACAG
TTCTTTTGACTCTTGCAGCAGAATGAGGGGATTCAGATAATTGTAGAACCACGAAACAAC
ATGTTCCGAGCAATAGTGGTGGTAGTGCTGATGCAGACATTCGTCGACCACAGGTGTAGC
AACACCGTAGAACTCTCCACAGTCGAAAAGCGGGTGACACGGGCAGTAGGCCTGACGGCT
ATCCTTGCACTCATCCAGATGAAGCTCCTTTTTGACAAAAATGCATAGCTCCGAAATACT
TGAGAATCTGTTCAACGTTGCTGGCACAGCGCCACCAAATATCGGTGATAAACAGTCCAG
CTTTATGAGAATGTTTTTCCCGTCCAGCCTCGTGGGATCAAATATATACTGCATGGTCAA
ACGTTTCCCGTTCAGAAACGTCGCTTCCAGCTTCCGAGTAGACGACTTGCACAGAATCTT
ACGAATAATGTTCGTCTTCTTACTATTGGGGCGTAGTGACTGTACGATGTCTGAAAAGCT
TCTTAACTTGGACAGTTTCACCATGCAGCTATTGACATGTAATGGTTGAAAATTGGGACG
CGCGCTCGAGGTAGACGGCGAAGACAGCATCGGTGTTGTAGATCCTTCAGACTCCATTTT
CATCACATGAGAATTGGGACGGTTGGTATCGCTTCACTGGTTCTTTTCCACAATTACACG
GAGCACCAAAGACGTTGCACACGTGCTGGGATTCAAAGCTAACTGAGTGCGGTAGGTATC
ACAATGCACACGGTCTATAGCTTGTTATAAAAAAACATCCAGTTTGGCAAGCAAAAACAA
TTCGTGTTAACGATTGTTAATAACATAAATAACCGTTTAGAATGGGCTTCGACGACGTGC
CAAACCCATTATAGTTTGTTTGCATTCCTAATTGCATGTTGATTGGAGGGCAAAAAACTT
TGATGTTTGAATAGATTAGCATAAATCAAGGCATGACGAGGTTCCATACAGTATGTCAAC
ACAGGGCAATCCCGTCTACTCTACCGATTTATACTAGCCGAGTGAGTAAGAACAGATATA
CATACTTAACATACTAATAAAATCTAAACAACCATAGATAGATACGTTGCATTTTGGCGA
GGTGCTTGAACCACCAATTTTCGAGATTGTTGACAATCACTTGGAAGTCTGGGCTATTAG
GGTTTGTAACGTTCACTAGTAATATTAATCAGTGGTTGATCACACTCTACATCCAAATAT
CGGTAGGTATCTGATCTTGGATGAATATTTTGTCGTCGACAAGTATATAGCGCTGTGAAT
TTATATTCTCGATCTATTTGTCCTTGAAGAGAGTCTATTAATACATTTGTTATTCCCATG
ATTCATCCCTAATCATTGACGGTCTTCCTTCAAATAATGACCGTATGACGCGTTTATCGT
CATCTGACGATGTGGATTCACCAATTACTGACGCATTGTCGACGACTGGGAACTTTTGCT
ATGTTCCATTTAAAAGGCGCAACTCATAAAAATTAGTGCACAGTTGACTTGAAACTCTTT
ACTAAGTACGACGCTTACGGACTTCTGCACCGTTTTGAGGAAAGTGTGGATCTTTATACA
AACTGCAAGTGTTTTGTGCAACCACGATGAATCTAGACGGGTGTCCAACTTTAATGACCA
GAAATGGCAAACGCAACAGCATTCGAACGAGATCAACAGCAGCATCGTTTATTCGGAGTA
TCACAGCTACGTTGTTCAACGGGAAACAACTGGAGATTCAATATACCTTCGATGCCTCGA
GAAGCAAAGGAGACCGCGTGTTGATTGCAAAGAAGTGCCTAACACCGCTAATCGGAGGAT
CGATCCTCCGAGGCAAAAATAAGTTCACGAGCATACCACAGATTGTCAGATTCGTAAATA
TGCATGTTCATTTGAACATGTGTTCAGATTGTCAATACGCCTCTTGCCTGTGTCATATGC
GATGGTTTTTTAGACAGTGTTATGAAGAATTTGGAAAACCTGCAGAAGTGGGCGAGTGCG
AATATGAACATTTTCATCACTATTGTTCACTACACGTTGCTTCGTGGTTCGAAAATTATC
TGCTCCTCCTAATTCTGTACAAAGAATCAAGACAGCTCTTCGACGAAGAAATCGCCGACA
TGTTCCTCTATCTAGAGTCAGAGGACATTTTTCATTTCCAGAGAGGCGATCTGCCGATTG
CAGAATTTCTGTTATATTATGCTATGGAAATATAGTAGCTGACGATGGACGGCGAACTTG
GAGCGCTCCGGCCCGACGTTCCAGATAGAAATAGCAGTACGATACATGGTATACATTCAG
ACATTCAAATATATTTATTTATCAAGTACGTGTTTTTTTGAATACTTCTCCTCGCAACCT
TATCATGGTAGAATGATGCGTGTTCGAAGTTTAACCCAAGTGCACCTAGCAGACGATAGC
TGTCAAATGTACTCGACCCGAGACTTTACCGAGTCGGCAGGACGTCAGCTCGATCCAGAG
CAACTTCTTTACTGTGTCAACTGGACCCCGCACCGCTATAGTTTAGCATAGCAGTGCGAG
TTCCTGTTGGTCGAGCTGACACCCTGCCATCGAGTCTCTTTCGATATATTAGACCAGTAG
AACATGTATAGTACCTAATCTTTCTAAACTGCCATGAGTATTTCTATGAGTTTCATCGAA
GCATCAGTTCTATGATGAGATTACGGACGGGCCATGATCCAACGGCATCGGCGCGGCCAC
GATATTGCAGTGCAGACTCTCTTATCAGCAGCAGGTTCTGCATCATGGTGTCGGCGGCCG
TGACAGCGTCAATAGGTTTGAAAATTAGTTACTGATTACATGGGTCTCGAAGATTATACG
GGTTTACACTTTGAAGACCCGTGCATTGTAGATCTTTAGAGCCTAACGTGGAGTTTCAGA
GGGTTTGGTTCACAACCGTTTTTAATTCCACAATGCTTCGAGACGTTCGACACTACGTGA
CGAGGTGCTCAGCCGTTGATGCTGCGCTACATCGTGTCCACGAATGGATCACGCGATGCG
ATAACA
>Hd25_eac00f24-314e-4991-9a24-dbec60d580ce (sequence:exon) 4174 residues [scaffold161_len2602850_cov84:2449400-2453573 + strand] [genomic]
ATTGACAACTCGTAGAGAACGGATCTCAGTTGTCAAATAAGCATATGCAAGGAAAGCCAT
CATTGCGTCATTTGGGGGTAGACAGGCTTACGTCGGAGTCATAATCCGTCTTCAGCTCTC
TCGAGCTGTGTAACACCATAGAGAACTGATAGGAAACGTGGAAATGCGATGGGAATGAAC
AGCCGAGTCCATGTCTCACTATCCTACTTGGAAAGAATTGAAAAACTTACAGACAAAAGC
GCCCGACAGGATAATACAAAGTTCTAATGCTAATCCTTAATTCTTTTGCTAATCCCACAG
TTTCTAGTAAACAGGAAAAACATTTGTGTTTCTTAATTAGCACAATACATTTTGTTAGGT
CCATAATAGTTCATAACGTGGTACTAGGTACGTACACTCATTGTCCGGTCGACACCTAAA
TAATACGAAAATTACATAGGTGAATCTTGAAGGTCTTGGAAACAAGGATAATATTCATTT
TAATTCCCTAATATGGATTCAAAAATTACATACAGTTCTCTTAATTCGGCTTCCGTTCTC
GCTTTTACTGATTAGGCTTATCTCAGTATATAAATAACTGAACAGTAGCACGCTGTAACA
GTTGAGCTTCCGCGAGTTCAGGGAACACACTTTATTCCTGTATTTTGACAAACTCATAGT
TTTGCAACGGTTGAACCAGCCCATCTTGTTATTTCCAAAGTAAACAGTAAAAGCCAACAT
GCTGAAGTGGGTCTCCAAGAACGACGAGAAACAAGACAGCCAGTGGAAATATGCGAGTGA
GCAACAAGAAGCGAAACGAGAACGGGAGCGCAAGGAACAAGAAGCGAGGAGAGAACGTGA
GCGTAAGGAGCTAGAAGCGAGGAGAGAACGCGAGCGTAAGGAGTACGAAGCGAGAAGAGA
ATTTGAGCGTAAGGAACAAAAAGCCAGGAAAGTACGTGAGCATAAGGAACAAGAAGTGAG
GAGAGAACGTGAGCGCAAGGAACAAGAAGCGAAGAGAGCCCGTGAGCGACATGCAGAAAA
GATATTGGCAGAGGTGCTAATGAAAGCGGAGTGTGACAGTTGGGATCGGCATGTGCAAAG
TTTGCAGCATCTGAAGCCCCGCAAGTCCAAGTGCTGGTTTCAGAAGTGATTCACCCATGT
ACGAGGCTCTACACATTTAGTGAAACGTTCAATTGTTTTGGGAAAGTTTTTATTAGGTAT
TTACTAATCCAACTGACGAATTTGACTTTTTGTTCTTATAGGCCTCACACGAATAATGCA
GCTATGTAAATATACTTACTATTTTTTATGTAACCTTATTATGTAAATCACTAACTGAAA
TTAAAAGCTTTACTCTTTTCATATTTGTTTCATTCGATTGGTATACTTTGATGGCACATC
ACACGTATTGCATTGTGTAGGGTGTGTGGAAGGTGCAGAAGCATTCTGGCCGGAATCGCA
AGATGAAGCAGCGAAGGGAGACTGAGGTTCATGAGGCGTTACGAAGGTATTTGATGTAAC
GACGTTAAAGCTTTGGTAGTAATGTTCAGATGATTCAAATGTGATGGGAGTCAGATGGTT
CATGAGCGCACATGGTGTCGCACATGCCGCTCAACCAATCTTTGTACCACGTCACCGTAG
GAAGCATCGCTGCTTGCATCTGCAGGTGAACAGTTCTAACTTCTGGCTCCTTGTATCAGC
CAAGTTACCTCTACCTTGTTTACAGCACATGGCGTACGCGTCAGCGTCGGGTTATGGTGT
GGTGCTTCCTTTTTTGTTTTTATTTATAGATTACACACCTAGATCCCTCGTAAAACAAAG
ATAACCACGTGAGAAACCGAAGTTTACTACCTTTCTCGTAGACGTTTGCCTTGAACGAAT
GATACCGTTTCAAACGTTCGTGCCTGACGCGACGTAGCCACCGGTCTTCAATATCAACGG
TGGCAGCTCTCTTATCACCTAGCGACGGACGACATGCCTTGGCGGCATCAAGCCTAACGG
GGAGACTCTCGGATGCCGGCTGCAGTACACGTAGCCGGCGCGTTGCAACGGTCACTACGA
CTGCGATAAAAAAACAGTATTTTTCGAGTGTCACGGCTGTCGTGACTATAGAGGATTGAG
CATGTTGGTTGAAGCATTATCAGCATCTTTTAAGTCAGTCGTAGTGGCCGTTGCGGAGCG
CTGTGGCGGAGAAGATGATTAGGCGCGTAAGCTGGACATACATGTCAAATGAAAGTAACA
CATACAGACGAAAGATTTTATTTTCAGTCAACTTATACAAAATAAAAAAGCAAAATAAAA
AAAAACGAATACAAATCAAAAGCTTAAGTACACCTACGTAAATGTGTGCTCCACACGACG
CAGCACATTTGACGTGGGATACGTTTGATGTAAGCTGGGCATACATGTAATCTTCAGATA
AAAGATACGAATCGAGTCACAAGTTGTGGAGTCAATACATGGGAAAGACGTCTCACAAAA
GAATACGAAGCACAATGTTGACAAATCAGTCCATCACACAACACACTATCTTGAGGAACT
TAGTCGGCGACAGATTAACAGTTTACACAAAATGTGCAGCGGGATGCATAGGCGAACGAG
TTTCAACACCATGAACAGTTTAGCTACATCCTGCCTCATGGCCACTTGTTGTTCGTTACG
TTCACGTTTGATCGCTGCTTCTCGTAGCTTACGCGCACGTTCGCGCTGGTCTTCTCGTTG
CTTATCGTTCCGGACGAATGTCTTCAACATATTGAACGGTCTTTGCATTTTTACTGGTTA
CTTCAGAGTGAGCACGACGGGGCTAGTCGAATCCTAGCAACACTTGCAGTTTGTCTAGAT
TTCGGCACAAACGGGGCCTGAAAGTGCTGAAGCTGAACTGGTGGCGGCCTTTACCAGCGA
TTTCATTATATAGAGTTCAGGGAAGGTATTCATAAATCTATATTAGGCAACAGGATAAAC
AATTGTTAGTGGAATGAGTTCACCGCAACAAAGTTACTAAATATAGTGATTACCATTCTG
GTTTTCACCCGGAAAATAGGCACGGACTTACTTAGGTACCGAACAATTTGTCCTGAACCG
AAAATAAATAACAATCGATGACGCTATGCCAGTTATAGTTACCGACGAACTAAGGAAAAA
CCCCAAAACGATCTTCACAGCCCTTTGTACTCTTTGTTGGAGTCCGTGTATTGCACACAC
TGAATTGCATGTAACATCTATGTAACGAGACATGTGAAGCAGCCTACGTAGGTGAACCGC
ATTTACACCCATAAGGCGCCTAGAAAAGCGTGTGCTTTTCTGTCTGCAGCCTCTTTTTCC
TTACGCTCACGTTCTCTCTTCGCTTCTTGGTCCTTACGCTCACGTTCTTTCCTCGCTTCT
TCTTCTTTACGCACACGTTCGCGCTCGTCTTCTTGTTGCTTGTCGTTCCTGCCCAGTGAC
TTCCACATGTTGAAAGGTCTTTTGCTTTTTACTGGTCACTTCAGAATTAACGGAACGGGG
CTAGTCGAAACGTAGCAAGACTAAAAGTTTGTCTAGTTGCGGGCACTAAGTGTGGTGCCA
GTAGGTGTGCCGAAGCAAAACTAGTTCCTCTCTGCACTGTCGTTATCTTTATATAAAAGT
TCAAAACAGGTCGCACATAATGCGCAGAATAAATTATTCATAAATACCTATCGAGTAGGA
GGATAAACAAAACCATTATAAATGGAATCATATTTTAATTACAAAGTTTTCGACTGCAGT
TATCAGCGTGTTATCAGCGTTTCGTTGAACCGTAATTAAGATAAATAAACTCTTTGAATG
TTGTTATCAACTTGTGGATTACCCCGAACAATAACCGCACACCATGTCCATAATATTTGT
ATTATTCTGAATTGCAAATAAACTAACACTGGCAGTCATAGTTTGCACTGAAAGAACCTT
TCCCTACAGAGACCATCTTGGTGGGGAAGATTGTTGCTTAACGCAGATTTTCACATAATC
GACACTCCGTGCCTATGACCGATTCACGACTCGTTGAGAACGGATCGCAGTTGTCGTAAT
AGGCATATGCAAGCCCAGCTATCATTGTGTCATTTGGAGGCAGACAGAATTATGTCGGAG
TCATAATCCGTCTTCAGCTCTCTCGAGCTCTGTGTACCATTTTAGTGAACCGATAGGAAT
CGTGGAAAAGCGATGAGAATGAACAACCAGTCCA
>Hd31-34_8ca416e5-a129-4ac9-b0e9-d5851988e2b6 (sequence:exon) 4119 residues [scaffold127549_len2774194_cov95:144445-148563 + strand] [genomic]
GGTATCAATAAGTTACAAGTTAGGAGGGCATCTATAAAATGCAAGTCGGGGACAGCCAAC
AAACATCATATAGAGTAATCACCCACTTAAGCGATAAGCACTCCGGCACACGTGATCGAG
GCGCATACTGGCCGTTGATGCCATCATCTGTGTATTTCCCAGGTAATTCCTATACCGTTG
ACTTAGTTTACCAGCAGATTCATCTGGTACTGCAGCAACAAAATTCAGTTTGTGTCTTCT
AGCTTACGCTCGTGTGTCCCAACATGGATACAAACAAACGTGCCGAGCAATGAGCTTAAA
ATGCACGTATGGTCACGTGCATTGATAACGTACGTCGTAGTGGCCGGTCTGGAAAACCGA
TTTTAGCACAATTATCACGAACTCAAAGAATAGGTCGATCGAACCGCGTTACATCCGTCA
GTGCATGCGGATGCCATCAACTACCCCAGAACCCGTTGGTACACTCCACGATCTCTAACT
CTCGCGGAATAATCAGTAAGTCTTTAAATTGATTAATCAATACTCTTTCGACATAATGAT
GCGGAGCATGCGGAGGTTTCCTTTAAAACAACTTCGAGGCCTCGTCGATGCGATAGAGGT
ACAGCGCGTCGAACGAGGGTTACGAGCGAAGTGCACCGCCAAGTTCCTGTCCTGTTTCAT
CAACTGGAAATGTAACATGACTGATTCATTCACAAATTTGCAGAATCAGGGACACTGAAG
ATTCAGGAGTGCAGGCGTAGGGTATTGCGCCTACGGGTCTGTGCATTTTTCAAAGATTTT
CACGACCATTAGCACTCGGATCACTGTTCCATTCAGCGACGTAAGTACGTATGTAAATAC
AGGAAAAAATGGACTGAAAATTTCATATTACCTATATTGCCTATATTTGGAGCGGCGATG
ATGTCGTCAGCTGTTCCATAATTCAAGTTAAAATTATTAAATAATGAATTTCCCCATGAG
TACATGTAGGTACAGTTATTTGCTTAAATACCATACAACGAGAGCAATTGTTCAGTTTGT
AACGAACAACCACGCAGTCACCTACATACCCTTACCGGTTGCCATTATCTCTGACCACAT
TGATCATGGCTGGATCTCAAGACGCCCTGCGCCAGCAATTAGAATCTTGGCGCGAAGAGC
AACGGCAACGAGATGAGCAGAAGCGGCGCGATGACGAGCGTCGTCGAGAAGAAAAGCGGC
AACAAGAGGAGAAATATCGGCGAGATGAGGAGCGTCGGAGAGAGGAGCAGCGTCGGCAAG
ATGACGTTCGCCGACAACTGGAAAAAGCGCAGGAGTACGCAGCAGAATGTCGCCGGAGAG
AAGAATCCGCAAAGAAATCAGCCGAAGCGGCCAAGCAATCGGCAGAGGAATCTCGGAAGC
AAGCGGAACGGGCTCGAAACGCGGCGGTGCTAGCTGGCGCGGCTGCAGCCGCGAGAGCGG
TGTTCAAGAAAATCCACTAAATCTCAAAACAGTGTCAAAACTATTCTAATCATATGGTGT
ATAGTGTATAGTGAAAGTGTCAGTGTGCCATGTGATAGGATAGGGCCAGGTTTTGTTAGC
TGCGCCTAACACATTAACATACACGCCTACTACTGTCGTTTTTAAAGATATAATAAATGC
ATTAATAATAATCTCTGCTTCTTTTCACTCTAGAACTCCTGATAGTGTCTGACTTTTTAA
TAGGTATTGAAACCCTTGCATGTAACATATGCTCAGTTGATTAACATATGAGAAGTAGGT
AGGAGATGCAATCGACATGGTCTTCGTAGGCTCTGAACACGTTGACATTTCGTTTGCACC
CTTCAGTTGGAATTCGCAAGACCCTGCAGTATGCTTGAGATACCGACATACCATATACTG
CATGGCAGGCATTTAGCGTCAACATAGCGTCTGGTTGCTACGAGCTAGACTTAAGGCGGA
GTAGATTTGCTAAAGTAAACAAAGGCCTTATCCCCTCCACTCCATTTCACTAAGGAGAGG
AAGGGGGTGGGGCATAATTACCCGTTCAACTTGAATCTTTCAATGTTTATCTTAATGAAT
TCTTTAGTTCGATACTGATGGATGCTGACTGTTGGATTTTCATGCACATACCGTAAAGTC
CGTAATGTATTAGACTCTGCAGTCCAGAAGGAGGCAGAACATAACCCTGGCAGGCAGTCC
TGGCGATCGCAGTTCCAGTGAGTTTGTATCAATTGCATGTAACATATGGTAAGTTGGTTA
ATACATGAAAAGTAGATAGGAGATGCAATCGACACGATCTTCGTAGGCTCTGAACACGGT
GACATATCGCTTGCACCTTTAAGCTGCAATTTGCAAGACCCTGCAGTATGCTAGAGATAC
CGACATGTAAGATACTGCATAGTAGGTATTTAGCGTCAGCATAGGGTCTGGTTGCTACAA
GCTTGACTTAAGGCAGAGAGGATTTGATAAAGTAAAGAAAGGCCTTATCGCCTCTACTCC
ATATCACCCAGGAGAGGAAGGGGATGGGGCGTAACCAACCGTTTGGCTTGAGTCTTTTCA
ATGTTTATCTTAATGCATCCTTTGGTTCGCTACTGGTGGATGCTGACCGTTAGATTCTTA
TGCATATACCGTAAAGTTCGTAATGTCTTAGGCTCTTTAGTCCGGAACGAGGCGAGGCAT
AACCCTGGCAGGCAGCTCTGGCGATTGCAGTTCCAGTGGGTTCGTATCAATTGCATGTAA
CATATGACCAGTTGGTTAACATATGAAAAGTACGTAGGAGATGCAATTGTTCGCGATAAC
CTGCAGTATGCTAGAGATACTGACATATGCGATACTGCATAGTAGCCATTTAGCGTCAGC
ATAGGGTCTGGTTGCACAGGCTAGAGGCAGAGTAGATTTGGTAAAGTAAATGAAGGCCTT
ATCCCCTCTACTCCATTTAACTATGGAGAAGGAGGGAGCGGGGCATAACCACCCATTCAG
ATTGAGTCTTTCAATATTTATCTTAATGCATTCTTTGGTTCGGTACTGACCGTTAGATTT
TATGTATGTACCGTGAAGTCTGTAAAATATTAGACTCCGCAGTCCGGAAAGAAGTGGCGC
ATAACCACCTGTTCAGTTTGAGACTTTCAATGATTACCTTGATGCATTCCTTGGTTCGGT
ACTGATAGATGCTAACCGTTACATTCTTTATACACATACCAAAACGTCCGTAATCTATTA
GATTCCGCGATCTGGTAGGACATATACCACATTGCAAACCTTGCATGGGTCTCTGTGACA
AGTGATGCAGACCTCTGATGTGCAAGTGATAAGAGCCACTAACGTACAAGTGATGCGCGC
CACTGATGTTCCTACGTCATTCGATTTCAGTTATCCTTAACATTATACCAGGTATTAAGG
TATTATTGTTTTGTTGTTGACGATAGGTATTCCTGTTGGGGAAAAAATGAAAAAATAGCC
TAACCACAATAACATTACTTAGCTTATCATCGAACCCGAAAATTCCCACCACTACAGGAA
AACTATTTTGCATGTTCACCGTGAATAGCTTGCGGTTATTGTGGTTGGTACACCGAAATC
ATCTGAAAACATGTGTGACGAAAGTCGTGACAGGCGAAATTGCTGATTGGTAGGTATCAA
TAAGTTGCAAGTCAGCAGGGCATCTACAAAATGCAGTTGGAGCACAGCCAACAAATACCA
TATTAAGTAATCACCTACTTAAGCGATAAGCACTCCGGCACGCGTGATCAGAGCGCATAC
TATCGTGCTGAGCAATGAGCTCAAAATGCACGTATGGTCATGTGCATTGATAACGTACGT
CGTAGTGGCCGGTCTGGAAGGCCGATTTTAGCACAATCATCACGAACTTGGAGAATAGGT
CGATCGAACCGTGTTACATCCGTCAGTGCATGCGGATGCCATCAACTGCTTCAGAACCCG
ATGGTACACTCCATGATCTCTAACTCTCGCGGAATAATCAGTAAATCTTTGAAGTGACCA
ATCAACACTCTCCCGACACAATGATGCGGAGCATGCGGAGGTTTGCTTTATGACAACTTT
GAGACCCCGTCGATGCCATAGAGGTATGGCTTGTCGAACGGAGACTACGAGCGCAGTGCA
TCGTCACAAGTTCCTGTCCTGTTTCATCAACTAGAAATG
>H12_5556036c-e719-4ae9-af09-0f0004603096 (sequence:exon) 5902 residues [scaffold59_len2934223_cov86:674917-680818 + strand] [genomic]
ATAGTACGATAATTGCCGCCAGTCTTTGGCGTACTACTGTTTACGGCTTATCTGGAGTTG
TCACTCATGAGTCAAGTTAAGAAAAACCTCATTTAGATGTCTCATATTCCTGTATGGTCT
GCTCCGTACCTAAACGTCGCGGGTACACGTACTCAGAAAGGAATGCACACCCAGGCCTTG
CTCAAGACATATGATGAGCATATTCGTAAGCATAGTTTGCGATATACAACGGAGCTTTGC
ATCCCATGTGCACATAACTCCATCAGAGATGAACGGGGAGATCTCCAATGCTATAAGGCC
CTAGTGGTTCCTACAAAGCGACGGTTTTACGTATCGGTCAACTGCTCCAGCTGTCATAGG
TGTTTGTTGTTGCTCGGTCGTGCTTGCAGTAATCCATCCTGCTCGGCAGAGATTCGCAAG
CATAGTTTGTGATATATGGAATAGCTTTGCATCCCATGCGCACATGACTCTAATCATCAC
GTTCTGCAATTCAATTGTAAAAGATGTCACGTGCAGCGGATAGTATAACGTCACCGAGCC
ATTATCTCTAGTGCCATGATAAGATACCAATTTAGTACATTGTGGTCAACATTTAATTGC
TGTACTGGATGCATTGTCTTAGCTCGCCAGTCCATGTTAAAAATACTGTGTGTGTGTGTC
TGATAAGAGCGATAAGAGTAGTGGCTATTGTTAATACCCGCTAGTTATACTGCGCTGCAG
TCTAGCGTTGTACTTACATTATGCAGAGTTGGCAAAGTTGTGTATGGACTACCAAACGCG
GGTGACCGCTGCATGTCAACGGAGCCCCGCATTTCCAGTTCTCACCATGTTACACTCGTA
ACCCATGAAAACGGAAGAAAAGTATGACGACTCCAGTGTGATACCTATGCTCGGTGTACT
CCGTGGCCATTCGGAGATGCAATCACACCAGTGCAAAAAATGGTACTTATACTTTTCTTG
CACCACCTCCCGTCATCCTATATTATAGAAAAATATACAACAAAAAGTATAAATACTTTA
AAACTTAATTTAATTCAATACTTATTTTGTAACTTAATACTACACTATCACGACATTCAC
AAATTTTTCACCCGATTTCTTGTGCAAGGGCTGGAATAACCCAGGGAGCGTGCCGAATCA
AGTAAAATCTCTGTATCTTCACAGGGCCTCATTGAATAATACGCTAAGACATCTGGATTA
GTCGAGTGTCTCAGCCAGACGGTCTCGTAGAACAGTTGTTTTGATTCTTGACATAAAATC
TTCGGATGCAGATACAGATACAACCACGAGCGGACGTGCAGTGAACAAAAATGATGGGAG
TGTTGACCACTGCATGAGTCCCAAAAATTATCCAGGTGATCTGGCGGTGTTCTTCCACAG
AAACAGGAGTTATGCAAGCCAACCTCGCACTGGTCTAGATGGATGCGCTTTTCAACGAAC
TTCGCTATCTTCGACAGTCTGACGAAGCTTCTATAACCCGATGGGGCCACTCCTCCGAAT
AGAGGTGTCAGGGTATCCCAGTTGATAAGCAGGCGATCTTCCTCCGTTCTTGTGCCATCG
AAGTTGTATAGCACTTGGAAGGATTCGCCGTTGAAGAAAGTTACTTCAATTTTGTTCATG
GACAGGAGAAACCGTCGATATTCATTATCAAAATGTAGATATCGGTTCACGCTGAAGGGG
GCCCCACACGGTAGACGAAAACCACGTTTCGCAAAGTCGTTTACTGTGAGACCTTGTGAC
TTCTTTTCTTCTTGTAACGCCATTGTGACTCGATGAAGTTGTGCGGCCTTTTGTTTATGT
TCCTTGCTGAAGTGTAGAACGTTAATTGATGAGCAGTCGTTGTCCACTGGTTATTTTATA
GTTGTATTGTTGCCGGACGAAAGTCAACACTGATAACCTAGAAGTTATTTTTAAAAAAAT
CGGACTTACCCCAAAAATATAACTTATCAGCAAGTGGCCTGCTTCGTAGTAAACAACTGA
GTTAGGTACATGAATGATTCTAGGTATAAAAAACAATGCCGAGACCTCGTCAGCTGAACT
TTCGGTGAACTACGGTGAACTTTCCTCAACCGAATACTGATAACGCAGAAAACATAAACA
AAATTCATCGGGTTTTCCTGAATAAGATAACCGTTTGGTTATCGGGCGACTTTGTGATAG
GCAAGCGAACTGGGAAATTGGATTTGTGTAAAAAACAATGCTGAGACCACGTCAGCTCAT
GTTTAGATCCGCTCATATGTAGGTATCATCACGCTTTAGTACTCTTGTTGACAAAACAAC
TTCAATTCTAGCAGTAAGGGTCTTGTGAGTACCCGCTATGAAGGCATGCTTAGATTATGC
AAAAGTGGCAAAGCGATGTATGGCCTACGAGATGCGGGTGACCGTTCCATGTCAACAAAG
TAGATAAGTTTACAAGAAGTATGTTTGTTCTAGGCGTTCCAAGTGTCGTTGTGCCAGAAC
GTGAGCTGTAGGTTGCTGATAAGTTGGCGCTACCTTGGATGCTGATTCTGCGGCCCCAGC
GATTCATGTTACCTGCTGCTTTGACCCATATTTATAGCACCTTAGAGCATGCACCTACAG
AACAGGTCGAAATTTTCGAAAATGCATCTGACCTCTATGCATTATAGTATCTTCATCACT
GAATCCGAAAATATCAACCTTGCCTAGCCTAGATGCTTAATTTTGAAGTTATAGACCGCA
CGGTAACGTGGCACCTACTGTATGCGCGCTCAAACGATTGGTTTCTACGATCGATACAGT
CATGGTCATAAGACCGTGCGGGGCAAAAATAAAAAACGGAGGACCGGGGAAAGGGGAGGG
TTATACCAATGTATGCAGCGGAGAAGCGACTCTGATGCATAGTGGACTCGGTAAAAGTAT
GATTGTTTAAGAAGTTCTAGGTTTTGCTATGTGAAAATGAGACCTAGATTCGAGTTCCCC
TAACCTTAGGTCTCTGTGAATGCGAGCGCGAAAACACTTAACTGCTAACCTATGAGTGCA
CATTGGTTCTAGGTAGCAAAATTGATATCAGCAAATTGCCACATAAGGTCACGACATTAG
AGCGACTTACCGTGACGGCGATAACGCTGTTATCGCTGGATTTAAATGGTATCAATGTGA
ATTTCCTGTGATCCAATTAAAAAAGTTATCGGGCTTAACTAACCAATCTTATCGGGTCGG
TGGGGTTTATTATGATATTAATCGTTCGGGGAAATAAAACAATACACCATAGTTCACAAC
GTCATACCTACGGTGAAACACAGGCACACCTATGAAGGTAGCTGAGTGTTCATTATCCAA
CGATTGTGTGGATGGATGAATCAATGTAAACCTAAGTTTCTCAAGTTCCGTGGTGAACTT
GTTTGCGGACATGAGTGCACGCTGCAACGCTGTGGTGGAATACTCGGTGAAACGGACCCT
TCACAGAACATAACATATGTAAGACTGCTGGTCACGTAGCAAGACTCCCTGCATGCTCCT
CTTGCCAGGCAGCCTGCAGTTACATTTTAAACTCTTTGGTTGCATTTTTGTACCATAGCG
AGTATCTCCTGAAGCTTACCTGTATTCTTTTTCTATACGGAGCATGATTGTGCAAGCTAA
TCGGAAAGTTAACACAGTCTATGATATCAGTGCCACAATAAAAGATAAAACTGCATGTAT
TATCTTTAACATTTTTCAGTTCTTCCGTTGAAAATAATTGGGTAATGCCGATATGTATTT
TCCGTCAACGTCATCAATATAGCCCAATTTGTATCTCAAAATATTTTCCTCTACCTAAAT
TCGGTATCATTAGCGAGTTTTGTTAAAAATAAAAAAATTACTGATAACTATAACCGGTTC
ACATTAGGCAGGTTTCGAATTAGTATAAATTGAGGAAAGGCCCTATACATTCAATCATTA
GCATCATTACCCCCGACACAATCACCAGGAGCTATACAGTCAATCAACACTCATACCCTC
GACATAGTCACCATGTGGGGGAACAATAGTGGAAACTCCGGAGAAGCCGCTCGTCGTAAC
GCCGAGGAAGAGAAGCGCAGACAAGACAAGGAGCGTGATGAGAGGAAGCGTCAGCAGGAA
GAGCAAGAGCGAATTGATGAGCGCGTAAGGCAGTATGCAGCAGCTTTGCGCGAGCAGGCA
TCTTGGCGCGGAACACATAACCGGCCAAAGTAATGCGGGCTCATAGATATGATACTTTGT
TAAAGAATTTGTGCTTAAAAATAAAAAATAAACTTGTTCCTCATACATATTCATTTCATT
TCAAAGTGCATGTAAAGTCGGCAACGAATTCCAAACTTGCCTGTACTTCTTTACAAATGT
CACGACACACCGGTGTCCTTCATAATACTAGATACTCAGGTAGTTGGCTTAATAATGATA
ATAACATGTTCTACTAGTTTTATCCACTAAGATGTTGTCCAAACTGCATTCTATGCATAG
ATAACCTTTGTCACTACACTTTGTAACACGATTGTAGGGGCACCGTGATATGCTATCCAG
TGATAGGTGGTACGGTGCACGGCACATAGAGTTTCTAGGTAAGGTATCGGTTATACTATA
GTCCCAACATTATCGGAAAAATGGAAAGTACACATATTTCGAATAATAGTTCACTACATC
ATTGTTAGAACACATTATCGATTTCGTTTTGAAATACACGCTGCCAGTTAGTACCGTTCC
GAGCCCACTGTAGCCAATATTCTGCAGTCGCCATCTCGCCGATTGAATAATAAAAGCCTG
TTACTGACCCGTGCACTTCGGTCACGCGGTGTTCATAGTGCTTCTTAGATTCTTTCAACA
GAATCGCACGTTCCAGGTAGAACTGCAGCCATAGACCGACGTGGCTCGCGCAGTAGTGAT
GCCAGTGATTATCTTGACAACTGATGTCGAAATGCTCCTGACCTGGTCGGATATTGTGCC
GACAGGAGCAAGAAGAGTAGTCACCGATTGAACAGTCATCCATATGTATGAGCTTGACGA
AATTGAAGAGCTTCGAAATATAGGTGAATTGGGGTACACCTGGAGGTACGATACCTCCGA
ATAGAGGCAACAAACTGGTGAGGCCTACTCGCAGACATTTTTCTCCCATTATTTCAGGAT
AGAAAAGGTACTCGACGCTCAGCCGTTTTCCATTGTAGAATGTGGCTTCAAAAGTCTTCG
CGTTCGACTCTTCAAGCAGGAGCTTTTCTGTGAAATACATTATTTCTCGCGGTGCGGACA
TCGTTTTAAGTTTATTTTTTCTTAGCTCAGTAAAGACAGCAGAGGAGTGGGCACGTCCGT
AACGTCCAGTAAACGGTAGTGATGTGGCACTGAACATCCATTAAATGTCAAAGACGGATA
CATTTCATTAAACAAATATGGCACGGTCCTGACTGAACGGGGGCTATCGTGACACCCTGC
CTACCTTGTACGGCAGACAATGGCGCATTAAACGATTGCGCGTCATGTGGTGCTACGTAT
TACCGGACAATCTATGTCCATGTGGGATTAGATAGAACGCTTATCACCACCAATCTTTGG
CGTCATACTGTTTGCGGCTTATCTGCAGTTGGTACTTATGGATCAAGTTGAGGAAAACCT
TATCCAGGCGTCTCATACCCTTGTATGGTCTGCTCCGTAACTGAACATCGCAGGTACACA
TACTCAGAGAGTAATCCACACTCAGACCTTACTCAAGACATATGATGGGCATATTCATAA
GCATAGTTTGTGATATATAACGGAGCTTTGCATCCCATGTGCACATAACTCTAACAGAGA
TAAGTAGGGAGATCTCCAATGCTATAGGGCTCGAGTGGTTCCTACAGAGCGGCGCTTTTT
CTTATCGGTCAACTAATAAAGCTGTCTTAGATGTTTTTTTTGCTCGGTCGTGCTCGCACA
AATCCATCCTGCTCGGCAGAGA
>H16_2a1e3a15-6808-4e2b-8415-351cdbbee22e (sequence:exon) 7704 residues [scaffold59_len2934223_cov86:690205-697908 + strand] [genomic]
TTGTCATGAGAGGAACTAAATTTAAACTTGTACCAACGTAAGAGGAAACGCTCTCACAGT
ACCTTTAGCTGCAAGCTTTAGATTAGATTCAACTGCACCATGGCCGGAACTGTTGCGAGC
CGAGTCAAGCAACACTTCTGTGTCCGTACGTTCAGCCATAGAATAATATTCCAAGACGTC
TGGATTGTTTTGATGCACATTTGCAATGATCTCAGTGAACATCTCTTTAGATTCTTTAAG
AAGAATCGCGGGGATCATATATTTAGTCAACCATGCGGAGACGTGCGCCGTACAGAAATG
ATGCCAGTGGAGTTCGTTCTTACACTCACGTCCAGGTGAAACCACTTTATTGGGTTTTTT
CTCGCAGGAGCAGGTGTCGCTGGCGACCGCCTTGCACTTCTGGAAGCGAATCTTCTTCAC
GAACTGTAGTATTACGGGCAGCCTCACAAAATCTCTCTCACCCGGCGGCCGCTCCCAAAA
TAGAGGCATGAGCCAGTCCCAATTTATCAGCAGGCGATCTTCTTCTGGCCTTGTTGCATC
GAAGCTGTAGCGGACGGGGCATGCCTTCCCGTTCAGGAAAGTCAAGTCCAGGTTTCGGAT
CGATGTAAGAAACTGTTGATATGCTACGTTGAAACGTATAAATTCGATGAAGCTGAAAGG
GGCGCCATTCGGCATGGCAGGCCCGCGGAACGTGAAGGTGTCCACCGGGTAAGTATGTGT
TCTGTCGTGATCTTCGTTGAACGGCATGTTGAGTTCTGGATATCACCTGCGTCTGGACGA
TGTTCCTTTGTGAATGTTCACGGTTGAGTGTCTAGCCGTCGACTGCGCGCAAATCCATTT
ATACCACTCCAATAGCTTATCATTCCAGTTGAATATAACAACAGGGATAAAAAAACAAAT
TCAGGAATTCCCAAAATCTCGACCGCGGGTTATCTTTTGGGGCAGTAATCGGACGATAAA
ATATTCTTGTACCACGTCAGTCAAACGTTCATTGCACACGGGGCATTGTGTCCGTAATAA
GAAAGAACGTGTCTTAACAATGACAACGATGCAATTCTAGTAGGTAGTAGGTAACTAGTA
TACGACATTTGACCGAATAGTGATACCACAAAAAATATAAACAACATTGATTGGGTTTTA
CCAAATTGAATAACTGTTAGGTTAACGGGTGACTTTGTGATAAGCAAGCGATATGGCAAA
TTGGATTTGTGTAAAAAACAATGCCAAGACCACGTCAGCCCATGTTTAGGTGCACTCTGC
GCTTATGGGTATCATCACACTTTAGTACTCTTGTTGAAAAAATTACTTCATTTCTAAGAG
TAGTGGGTCTTGTGAGAGCCGGCTGTGAATGCAGCGCTGCAATCCAGCGTCATGCTTGTA
CATTATGCAAAAGTGGCGAAACGGTGTATGGCCTACGAGATGCGGGTGACCGCTGCATGT
CAACGATAAGCAGATAGTTCTACAAGAAGTATGTTTGTTTTAGACGTTCTAAGCGTCGTT
CTATGATAACGTGAGCTGTAGGTTTCTGATCATTCGGCCCCAGCTTGGATACTGATGCTG
CGGCTTCAGCAATTCATGTTACCTGCTGCTGTGAGCAATATTCATAGCACCTTAAAGGTG
GCACATACAAAAGAGATCGAAATTTTCGAAAATGCATCTGACCTCTATGCATTATAGTAT
CTTCATCACTGAATCCGAATATATCAACCTTGCCTAGCCTAGATGCTTAATTTTGAAGTT
ATAGACCGCACGGTAACGTGGCACCTACTGTATGCGCGCTCGAACGATTGGTTTCTACGA
TCGATACAGTCATGGTCATAAGACCGTGCGGGGCAAAAATAAAAAACGGAGGACCGGGGA
AAGGGGAGGGTAATACCAATGTATGCAGCGGAGAAGCGACTCTGATGCAAAGTCAACTTG
GGAATTGTTGAAGGAGTTATAAGTTTTTGTATGTGGAAATGAGACCTAGATTCAAGCTCT
CAACCTAAGGTCGCTATGATTGCGGGTGCAAGAAGACTTTACTTCTAATCTGTAAATGCA
CTTTTGTTTTAGGTAGCAATATCGATATCAGCAAACCATTACAACATTAAAGCGACCACC
CGTAACCGCGATAACGCTGTTATCGCTTAACTTAAATGGTATTGATATCATTTTCCTCTG
GTTTAATTAAATATGTCATCAGGCTTAATGAATCGACGATATCCGGTCAGTGGGTATTAT
TAGGATATCAATCGTTCGGGGAAATAAAACAATGCACTATTGTTCGATAAGGTTTGACGT
CATACCCACGGTGAAACACCTATGGACGTTACTAAGTGTTCATTACCTAACGGTGATGTG
GATGGATGATTGAATATAAACCTAAGTGTCTGGAGGTGGCTTGGTAACTTCATTGCGGAA
ATGAGTGTGCGCTGTACTGGAATACTTTGGCGGAACCGATCCTCCAAGAAACGTACATAG
CCAAGCACGACTGCAGGTCACGTAGCAAGACTCGATGCATGCTCAGCATGCAAGGTTGCT
TGCAGTTAGAGTTTAAACAATCTTAGGTTGCATTCGCATCGTAACGGGCACGTCCCGAAG
CTTACTCATATTTTCTTTCATACGAAGCATGATTGCGCAAGTAACAGAAATGTCACCACA
GTATATGATATCACTCTCAGAATAAAATGTAAACTGCATGCATTATCCTCATCATTTTTC
CCTTTTCAGATAAAAATAATTGGGTAATATCCATATACATTGTCCGTTGGCATCGTCGAT
ATTGCCTCATTTTGACCACAAAAAATACTTCCCTCTAGCTAAATTCGATATGAATCCTAT
TGTTAGTACGCCACCCATAACGTTATGATGTTTCAATTTTTCCTCATTAGGCTATATTAA
ACCACAAATTCCCCATATTTATGGAATGCCTATCGATCCATATTAGGCAGGGTTCGAGTT
AGTATAAATTGCGGAAAGGTCTACACAATCAATCATTATCGCATTACCCTCGACGAAGTC
AGCAGGAACCATACAAGCAATCATCACTGATACTCTGGACATAACAGTCACCATGTGGGG
AAGCAACAGTGAACTCTCTAGAAAATCAGCTCGACGGGACGTCGAAGATAGATGTTGGAA
GGAGCAGCAAGAAGAGTGGAAGAGACAAGACCAGGAGCGTGAAGAGAGGGAGCGGCAGCG
GGAGGAACAGCGGCGACTTGAGGAGAGCGTAATGCAGTGCGCAGTAAGCTTGCGCGGACA
CTTTAGAACATCGGCTCGACGGGACGTCGAAGACAGATTGTGGAAGGAGCAGCAGGAAGA
ATGGAAGAGACAAGACCAGGAGCGTGAAGAGAGGAAGCGGCAGCGAGGGGAACAGCGGCG
ACTTGAGGAGAGCGTAATGCAGTACGCAATAGGCTTGCACGGACACTTTGGAACATCGGC
TCGACGGGACGTCGAAGACAGATTGTGGAAGGAGCAGCAGGAAGAATGGCAGAGACAAGA
CCAGGAGCGTGAAGAGAGGAAGCGGCAGCGGGAGGAACAGCGGCGACTTGAGGAGAGCTT
AATGCAGTACGCAGTAGCTTTGCGCGAGCAGGCATCCAGGTGCAGAAGACATATCCGATC
ATCGTCACACCCCTAGTCGTGTATGTGATAATTTGTGCATCTCTATACAAATGTCACGAC
GCACCGGCTTCCGCCGTGATACTAGATATTTAGGTAGTTAGCTTAATAATGATAATAATA
TATTCTACTAGTTCTATCCACCAAGATGTTCTACAAACTGCATCCTATGCATAGATAACC
GTTGTCAATACACTTAGTAACACAATTATAGCGGCACCGTGACATACTATGCAGCGATAA
GTGGTACGGTGCACGTCGCATAGAGTTTCTAGGTACGATATCTGTTATGCTATAGTCCTA
ACATTATAGGAAAAATAAAAAGTATACATATGTAGAATAATGTTTCATTTCATCATCGTT
ACATCACATTATTGACTTCGTTTTGAAATACACGCTGAGAGTTAGTACGGTTCCGAGCCC
ACTGTAGCCAATATTCTCAGCTCAGTAAAGACAGCAGAGAAGAGGGCACAACCGTAACGT
CCAGCAACCATAAGTTGTTTTGGACTGAAATCCATTAAATTAATGATGGCCACGTATCGT
AAGATGAATATAGCACGGGTTTTCCCAAAAAATATTTGAAGATAGTGCCAAATGACCGTA
GATTATCGCAATACGCTGAGAGCTACCTACTTTAATATGGCAGCCAATAATAATATTTTG
ATAAGGATCCCACAATCATCACATATTACCTATTTTGAGAGTAATGACGCATGTTTTGTT
TTATATTTAAACGACAGTGTGCCATGTGGTGGCATGTTTATTGGGCAATCTATGTCTATA
TCGAGTTACAGATAGAACGCTAATTGCCGCTAGTCCATGTCATAATACTGTTTACGGCTT
ATCTGCAGTTGCATCAAGTTGAGAAAAACCTTATTCAGACGGCTCATATTCCTCTATGGT
CTGCTCTGTACCTAGCAAGTACAAGTACTCAGAAGCGAATGCACACTCAGGCTTTGCTAA
AGACATATGATAAGCATGTTCCTAAGCATTGTTTGAGATAAGGGAGCTTTGCATCCAAGG
TGCACATTACTTTCTTATCATTACGCCTTGCAACACAACTGTAAGTGATGTGACATGCTA
TGCAGCGGCTAGTAAAACCTTATACCTAGCAATCACCTCCAGTGCCGTCCAGGCTTGATT
TGATTGCATCGAACATAGAGTTGTCATGAGCGTAACTACATTTAAACTTGAAGCACTGTA
AGAAGGAACGGTCTCACAGTACCTTACCTACACAAGTCTCCATCATCCTACACTAATAAG
GATAAGAAAAATAAAAGTAAACACATTCAACACAAACTTTTATTTCAATCTAAGGAACAG
TATATGCTGCACTATTAACACTACTCAGATTAAGCTGCACCATGGCCGGAACTGTTGCGA
GCCGAGTCAAGCAACACTTGTGTGTCCGTACGTTCAGCCATGGAATAATATTCCAAGACG
TCTGGATTGTTTTGATGCACATTTGCAATGATCTCAGTGAACATCTCTTTAGATTCTTTA
AGAAGAATCGCGGGGATCATATATTTAGTCAACCATGCGGAGACGTGCGCCGTACAGAAA
TGATGCCAGTGGAGTTCGTTCTTGCACTCACGTCCAGGTGAAACCACTTTATTGGGTTTT
TTCTCGCAGGAGCAGGTGTCGCTGGCGACCGCCTTGCACTTCTGGAAGCGAATGTTCTTC
ACGAACTGTAGTATTACGGGCAGCCTCACAAAATCTCTCTCACCCGGCGGCCGCTCCCAA
AATAGAGGCGTGAGCCAGTCCCAATTTATCAGCAGGCGATCTTCTTCTGGCCTTGTTGCA
TCGAAGCTGTAGCGGACGGGGCATGCCTTCCCGTTCAGGAAAGTCAAGTCCAGGTTTCGG
ATCGATGTAAGAAACTGTTGATATGCTACGTTGAAACGTATAAATTCGGCGAAGTTGAAA
GGGGCGCCATTCGGCATGGCAGGCCCGCGGGACGTGAAGGTGTCCACCGGGTAAGTAAGT
GTTCTGTCGTGATCTTCGTGGAACGGCATGTTGAGTTCTGGATATCACCTGCGTCTGGAT
GATGTTCCTTCGTGAATGTTCACGGTTGAGTGTCTAGCCGTCGACTGCGCGCAAATCCAT
TTATACCACTCCAGTAATTTATCATATCGAATGTTTCATCGGTACATATTCAGATCAACA
TAGAGTTGAAAATAACAATTTCGGAATTCCCGAAACCTTGACCGCGGGTTATCTTCACAA
TAATCAATTGAATATTAAAACATACTTGTACCACGTCAGTCAAACATTCATTGTTATGAA
AATACATGATTTACAATTCATCCCGCGCTGCCATACTTCAGGCCCCGGGAGTCAGCCACG
TGCTCATATCGTGCTACCAATGTGGCACATCGTTAACAACGTTCAATTGCTCTACTGCAT
GCATTATCTTAGCGTACAAGTCTATAATAAGAAGGCTGGACACTCATGTGAAAATCCGTT
CAAAAGTTTGTACCTTTAGTATACAGGTAAAACATTCCTACTAAGCACATACAGCATTGT
ATGCGTGATAAGAGCGATAAGAGTCGCAGTTGTTGTTAGTGCCTGCCAGCTATACTGCGC
TGCAGTGTATCGTCGTGCTTACACTATGCAGAAGTATGGCAACGTTGTGTATGGGCTACG
AAACGAATATCACGACATTCACAAACTTTTCACTCGATTTCTTGTGCAAGGGCTGGAGTA
ACCAAGGTAGCGTGCTGAATCAAGTAAAATCTCTGTATCCTTGCAGTTATTTGTTGCATA
ATACTTCAAGACATCTGGATTGCTTGAGTGTCCCAGCCAGACGGTCTCGTAGAACAGCTG
TTCCGATTCTTCACGTAAAATCTTCGGATGCAGATACAGATACAACCACGAGCGGACGTG
CAGTGAACAGAAGTGATGGAAGTGTTGATCACTGCATGAGTCCCAAAAAATGTCCAAGTC
GTCTGGCGGCGTTCTTCCACAGAAACAGGAGTTATGCAAGCCAACCTCGCACTGGTCCAG
ATGGATGCGCTTTTCGACGAACTTCGCTATCTTCGGCAGTCTGACGAAACTCCTGTAACC
CGATGGGATTACTCCTCCGAATAAAGGCGTCAGTGTATCCCAGTTGATAAGCAGGCGGTC
TTCCTCTGTTCTTGTTCCATCAAAGTTGTATAGCACTTGGAAGGATTTTCCGTTGAAGAA
GGTTACTTCAATTTTGTTCGTGGACAGAAGAAACCGTCGATATTCATGATCAAAATTCAA
ATATCGGTTCACGTTGAAAGGGGCCCCACGCGGTAGACGAAACCCACGTTTCGCGAAGTC
ATCTACTGTGAGACGTTGTGATTTCTCATCTTTTTGTAACGCCATTATGACTCGATGAAG
TTCTGCGGTCTTTTGTTTATGGTTTCTTGCTCAAGTGTTGAACGTTAAGTGATATGCAGC
AGTCGCTGCCCACTGGTTTTTATATCTTTATCCTGGGACTGTCCTAAAAACAATACTGAT
AAACCTATCAAGAAACCATTCCGGTTTTACCCGAGCATAAAAGTCATTGATAATGAAGCG
ACCACGTCGTAAACAACCGAGTTAGGCATGAATGGTTCTACGTACAAGCAACAATGCTGT
GACCACGTCAGCCGATCTTTTGGTGCGTTATGATGAGGGACCGATGCAAATGAGATGACG
TTCAAGTAGAGTAAAACATCTAGCATGTGATCCTTAATCGAATACTGATAACAATGGAGA
TATATGAATTCTTGGAATCCCGCTAAGTCGGTTACCTACGTGTAATCGGGAAACTTTGTG
ATAAAGAAGCGATATGGCAAGATCAACTTGCGTAAAAAACAATGTTGAGACCACGTCAGC
CTACTGGTATCATCACGCTTCAGTGCTCTTGTAAAAATTAACTTCAATTCTAGGAGTAGT
GGGTCTGTGAGTGCGCGCTATGAATGCATCCTTAGATTATGCAAACGTGGCAAAGCGGTG
TATGGCTTACGAGATGCGGCTGACCGCTGCATGTCAACGATAAGCAGATCATTCTACAAG
AAGTATGTTTGTTCTAGGCGTTCTAAGTGTCGTTCTATGATAACGTGAGCTGTAGGTTTC
TGATCATTCGGCCCCAGCTTGGAT
>Hd11_63c43127-1408-4800-969b-b3b3c390169c (sequence:exon) 9190 residues [scaffold59_len2934223_cov86:2183512-2192701 - strand] [genomic]
ACGGTAATGCCTAATTGATCGTCTCTTGCATCCGGATCTACTGCCAAATCCCGCAATACC
TTGATCACTTGAATTGCATGTAGATCTCTGTGGACGTTTGCTGCAACGTGGATACTGAAC
TCACCATCGGAGTTAAACTGTTGCAGGATGAAGGTACATGGCTCGTCGAGGTTGTTCCGG
AATCGCTTGAGCAGCGTCAGTGATCCAATGTAGGCGAGCTCGTGAAAAATTGTATTCCCG
GTGATAGGATCCTTGTCGAACAATTTGTCGATTTGAGAAGTCGCCATTGTTGACAAATAA
TTGAAAAAATCTCAGCATAGGATGCTGACAAAAGAGACTTTTTGTTGTTGGAATGAGTAT
TTATACAACATTTTATCAAATTATCTCAAAACAATGAGTGATAGGTGACAGGTCATCAGA
ATATCGTCCTCAAGTGACGTATTATCTCTCACTCTCGGTCGGTCCGACGAATGTTTTGGA
AACTCATGGAGGTGCAAGGCTCGTCAAGGTTGTCCTGGAATCGCTTGAGCAGCATCGGTG
ATCCGATGTTGGCGAGCTCGTGGGAAATGGTATTCCCGGTAAGGATTTTTGTTGGGCAAT
CTTTCAATTTGGGAAATCTTTATTCCTAACAAATAATTAAAACAATATCGGTAGAAGATG
TTGACAAATTGTTAATATTTATTTAAAAATAGCTGCATATTGTACATTTGTAACAATTTG
TAAAACAATAAAACTATAACACATACATAGATCTGTCTACTCGTTGCCGTCGCTTCGTTC
ACTGTCACTTTCTTCGGCAGTTCCATCGTCAGCATCGACCATCTCTAGCAAAATTTTCAG
TATCCGTTGGTCTTGTATGATGTAAGCGTAATCCAATGCCGTCATTGAGTCCCAGTTTCT
TAAACGCCAATTAATCCCAGGCTGCTGACACAACCATTTTGTAAGTTCATAATCACCATG
CCAAACACTCATGAGGAGTGCAGTACAACGGGAGGTTCTTTGTTGTGCATTGAGATCAGC
TCCCAATTCTACTAGTACCTTTACGAGATTTATCGCACGCAGCCCCGTGTGCTTCTTCAC
TGCGACGTGGATACAGGTGTCACCATCGTTGTTCTCCTCTGCCAGGATGGAATAGTATGG
TTCCGTCATGTTGTCTCGGATGTTGTACAGCAACTCCAGGGATCCATCGTTCGCAGCGTC
GTGAAAAATGGTGTTGCCGGTGATGGGGTTTCTACCGGAAATTTGTGGAATTTCATCCAC
CGACATGGTGTAACAGTTATTGCAACAATCTGTTCAGATTCTTCCGATAGAATGAGGAAA
ATGAGCTTTTCCGTAATCTATTAATACACACACGGTTCAAAATAGCCATCAAACTGCTCT
CGTTTTAATAGCGCGTAATAAAAATATCATTAATATGTATGAACGATGAACAGGAAAATG
TCGCCTTTAAATGTTTGGAGTGACGTGAGTAAGCGTTTAGTCTGTTACCATATATGTGTG
TGTGTGTGTCTGTGCACGTGTGTGCGATAGTTGGTGGCGTTGATGCACATGTGACGTGAT
GTGATAATAATTGCACAGTGTAAGTTAACAAAAACTCGCATTTCAATAAAGATAACACAC
ACGTGTTCTGTCTACTTGTTTTCATCACTTATTTCAGTAACACTCACTCCCGCATTTCCA
TCGTCAGCATCTATCGCTGTTAGCAAGATTTCCAGAATCCGTTGGTCGCCATTTAAGTGA
GCGCAGAGAAATACCATCATTGAGGTCTGGATTGTTGGATACATATTGATTCCAGGCTGC
TGACACAACCACTCTACAAGTTCATGATCCCCACGCCAAACACTCAAGAGAAGTGGAGTA
TAGCCTGAGGTTCCATGTTTTGCATTGAGATCAGCTCCCAATTCAACTAGGACCTTTACA
AGACTGATCGCATGCAGCCCCGTGTGCTTCTTCACTGCGACGTGGATACAGGTGTCACCA
TCGTTGTTCTTCTCTCCTAGGATGGAATAGTATGGCTCCTGCATGTTGTCTCGAATGTGG
TACAGCAACTCCAGGGATCCATCGTTTGCAGCTTCGTGAAAGATGGTGTTGCCGGTGATG
GGGTTTTTAGCGGAAAGTTGTGGAAGTTGAAACACCGGCATGGTTCAACAGCTTTGACAA
CAGGCTGACAGAATTCTACTGATAGAATGAGAACAATTAGGTCTTCATTAGCTATTAATA
CGACCATTAATGGACGCGTTTTGGCTACTATGATGTAAGCGCTGCGGTCTAGGTATACCG
CGTATGATCAAAGAGTATCGTCTTAATAGTGTCATTAACAACTCAAAGAACAATCGATAT
ATCGTAACGGGTATATAATTGACAGGATGATAAATAGCTCTTCCTCTTCGGTGACCGAAA
CGGGAGCCGTTTGTTTTTCCCGGGACCCAAATGATCAACAGGAAAAAGTTGTCCTGAAAT
AGGTGGGGCTACGTGGAGTGTTTGATCCGTTACGATATATGTGTGTGTGTGTGTGTGCAA
TAATTGGCAGCAGTTGAGGCCCGCGTGACGTCTTACTAACAACATTCCTCAATAAAATAT
TTCTAACAAGTCTCAAAATACTGTGGACTAAGATGTTGATAAGCAGGAGAGCTATAATGA
AAATCTAAAAAACACTCAGCATCTTTATTAGAAAACAGCTGCAGATTGTGTATTTATAAC
AATTCGTAAATCACTAAAGCTAACACACACATCGATCTACTCGTCTTTGTCACTTGTTTC
ACTGTCACTCACGTCCGAATTTCCATCTTCAGGATCTACCGCTGCTAGCAGGATGTCCAT
CATCCGTGGGTCGCCATTTATGTAAGCGCAGAGAAAAACCGTCATTGAGTTCCAGCTCGC
TGCATACATATCGATTCCAGGCTGCTGACACAACCACTCTGCAAGTTCATGATCACCACG
CCAAACACTCATGATGAGTGCAGTACAGAGGGAGTTTTCCTGTCGTGCATTGAGATCAGC
TCCCAATTCAACTAGTACTTTCACGAAATTTATCGCACGCAGCCCCGTGTACTTCTTCAC
CGCGACATGGATACAGGTGTCACCATCGTTGTTCTTCTCCCCCAGGATAGAATAGTATGG
TTCCTTCATGTTGTCTCGGATGCGGTACAGCAACTCCAGCAATCCACGGTTTGCAGCTTC
GTGGAAGATGGTGTTGCCGGTGATGGGGTTTCTACCGAAAAGATGTGGAATTTGAGACAC
CGGCATGGTTCAACAGCTTTCACAACAGTCTGATCGAATTCTACTGATAGAATGAGTTCA
ATCAGGGTTTCGTGAGCTATTAATACGAACATACAATCGAAGGGTGCCTACCATGACGTC
GGGGCTCCCGTTTAGGTATACCGTGTATCGTTAAAACATTATTATTGAGTTACTTGATGA
CGCAGCAATGTGAGTTACCAAACAAGCAATGGCAGGTACTCAAAGAACAATCGAAATTTT
ATAGCAGTTAATTAATAGGATAATAGGTATGTCTTCGTCATCGGTGACCAACATGAGGAC
AGTTTGTTTTTCCCGGGAAACAAACAATCACCAGGAGAACGTTATCCTCAAACGGGTGGG
GATACGTCGACCTTTTTCATAGCCGCAACATGATGAAACATGGTGAAATTGTATCTGCAG
AGGATTGAAGTGCAGCAGTTGTTCCATCGGATGCTGCAGAAACGCGGCAAGCATTTGTGC
ATGTCTCATGCGGTGATTGCGATTCAATGAACTCGAAATGCCTACTGCTGCTCCGTCTAC
CATGTCCTGTTGAACAGATCTAGTTTACCCAACTCATAACGTGAACTCATCATACTTTAC
TTTAGTTCCTAGCCTCTGTGTGAAGTAGCAACGATGCATGCGTTGCAACGAAACCATCAG
CTAGTATCGATATGGAATATGTAGTTATTTTCAAATGCATTTCAGTTGCTTGGCGACACG
TGGAGGCTGCCATATGGCTACGTTATCGCACCGAGTGATAAGATTATTCCATGTCCGGTG
CACCGCACCGTTTACCTGAAGTTCTGCTGATGTTAGAACTGAAGACGGAAGGTCTGCCAG
CTTTCCTAACACTGCAACCATTTTTAGTATACACTTCATCATCAATAAAACAAGATGTTC
AGTGCTGGGATATTTTATTGACATTGCATAATCAAAGTTAACCCGTGGCGTCTAAGCAGA
AGTTTAGAAGCGATTAAAGGATAAAGCCCGTTCGTGGGTGCACACCTATACCACATTCGA
ATTCTAACTTTGAACTATACATTTCGGGAGTCTAATTCCACGTTTAATGTGACGTTCCAC
TTGAAGGAGTTTTAGGCTCTGGCGGCTGTTCACAGCTAGCACCGTGGGAATGAAGAATTT
CCTTCATCCGTTTGTTCTGCTCCATGGATGCCATCTGATATGCCGTCACTCCATCCCAGC
GTCTTGCGTCTAGATTGATATGTGGCTGCTGACAAAGCCACGTTGCGAGTTCGCGGTCTT
CGTACCAAACTGTATCATGGAGCACGGTTGCGCCTGAGAGATTGTCGGGAGCATTGAGGT
CCGCCCCCATTTCGACCAGTAGCTCTAATACTTGTATCGCATGAAGTCCTCGATGTAGCT
TTACAGCTACGTGGATACAAGTGAGACCATGAAAGTTCAATTCGTTGATGATGGAATCGT
ATGGTCCATCGATGGTTTCCCGGATCCGCTTCAGCAGTGGCACCGATCCAGCATCCGCCA
GCTCGTGGAAGATGGTATCTCCCGTAATGGGATTCTTAGCAAAAAGCTTAGCGATTTGAG
AGTTTGTCATTCTTCCAGAGAGGTTGAACCTACGACAAAGGAGTCTCTCAATTAAATGAA
CGACTTATTTTTGCATCCGTCGCATGTTGAAGTTCTTATCAGTATATGTTGGGGGTATCA
TTGTGTCAAGTCACAATGCTGTTATCAGTCGCTTAGAAACATGGATATCAAACACAACGC
ATACAAAACAAGCACTAAGTTGAAGGCCAACGACATTGCCTTATCGCGTTCGGACTATGT
TTTTGAAAATATGATTGATAAGCAGATGCAAATTTGTTAGTTTCAATAATTGAGCAGGGG
CACAAACTTCGCTACATCTGCACCATCAGCACCACCATCAAAGTTATGTTTGTCGACATT
CACTGCCGTGTTTATTCCGGCAAGTCGTCCTACACCCCAGCAGTTACTTTAACTTATGAT
GTGAGATAGTAGATGCGACATTTAACCCAGTGCAATATATTTAACGGGAGTTCCCCTATA
TATAATCGTCGATCTCAACTCTCTACCTTTTCGCAGGGTACATCGCGCTGTATACAACCT
TTTTATAGTCTAGCAACTCTCCGAGAGCGGCATAAGCCACAGAGAGCATATGAGGGTCTG
GGTTTCATCTTCTATAAAGGTTCTAGATAGAGAGCTCTCATACTTCACATTTTGTCGCAT
TGCCCAGTTATAGGGTTTTGAAATAAGAATAACTACTCTGCTGCTCAAACCTCTAAACAA
AAATCCAAAACTAACCTTACGGTTTCTAACAGCGGTACTGCTACAGCCGTAATGATACTC
TGACATTTGTTCTGGGCTCCAACCTGTCAATCTATCTGGGGTACGGTAAAGTGTGACAGG
CCATACTTAGTGCGAAGTACTGCAGTATAGCTGCAACGGCTCGTAACTCGGTGCTGTCCC
AATCTTCCAACGTTATGTCGCAGCAATCCATAGTATGTAGTATGCCTGTTGATGAATGGA
TGCATGAATGAAGGATAATGAAGCGATGTGCATATGGTCTCGCTTTAAGGGAACATCTAC
GACGTTTCACAAATAAATGAAACACACATAACCTGTTCGCAAACTGGAGGATATTTAATT
TGCAACTTTCAACACTTCATTCCTGTTGTTCAGAACTGCACCGCGCTCCGTACGATCGCA
AGATGTCCATCATCTGTTGGTCTTGATTTTGCAGAGCCAGTTGATACGCCGTATCGCCAT
CCACGTCCTCCGCGTTGATGTCGATTTGCGATTGTGCGCACAGCCACTGTGCGAGGACGT
AATCCGAATAGTGCACTGCGATGTGGAGTACGGTAATGCCTAATTGATCGTCCCTTGCAT
CCAGATCTGCTCCCAAATCCCGCAGTAGCTCGATCACTTGAATTGCATGTAGATCTCTGT
GGACGTTTGCTGCAACGTGGATACTGTACTCACCATCGGAGTTAAACTGTTGCAGGATGA
AGGTACATGGCTCGTCGAGGTTGTTCCGGAATCGCTTGAGCAGCGTCAGTGATCCAATGT
AGGCGAGCTCGTGAAAAATTGTATTCCCGGTGAAAGGATCCTTGTCGAACAATTTGTCGA
TTTGAGAAGTCGCCATTGTTGCCAAATAATTGAAACAATCTCAGCAGAGGATGTTGACAG
AAGAGACTTTTTGTTGTTGGAATGAGTATTTATACAACATTTTATCAAATTATCTCAAAA
CAATGAGTGATAGGTGACAGGTCATCAGAATATCGTCCTCAAGTGACGTATTATCTCACA
CTCTCGGTCGGTCCGACGAATGTTTTGAAAACCCAGATGTAGGTTTCTGCTAAATCGCTA
TCGCGCGACAAGCGGCTGTGTTGTGATAACGACTTAACGTTAGTTTCGTTAAGGTTCGTT
TACGCCTAACGCAGCACTGTTGGCATTTGGCCGACGTGCTCAGAACGCTGATAAATACCA
ATCATGTCTTGGCTTAAACCATGAAGATGCCTTCATGGCACGACATATGTTAAGCTGTGA
AACTCCATCACTCATGTGCAAAACACGTGGTGCTCGTGAAAGCCACGGCGAAACTGTGTT
CATACCGCTGTTAAGTCGAATGGCAAATATACCAAATACCTGCTGTCAACAACATTGTGA
CGGTTAGAGACAAAAATAAAAATGCAACAAGTTCATACATTACTTTATTTAGACATACCA
ATGGGCAACGCGCACTAGGTTGCTTTCTTACCGAACCATATATGCGACCGTAATCGGGGC
ACACTGCTTACTGTCAAAGTACGTTTGTATCACTGTTACATACGCATTACTGTATATAAC
TCAATTGATTCCTAAACTAATTTGTAGAGCAATGGACCCCGAAGATGCATGTCCACACCT
CGCAAGAAAACGATATCATCAAGAGAAAGAATGGAACTTTCAGCGATGTCTTTGCAAGGG
GGCGTCATCCCCGTCTGATGGAGCTGAATGCAGTTATTCTGAAAAGTTTTCAACCAGCTT
TCAACGTGTTGGTCGCAGTAGTGATGAAAATGTCCATGTTCGCAGGCACGTACCAAAGAC
TTGACAAACTCTTCGCAACCCCGGCCACCGTCGTTGACCAGATGACACGGGCAGGAGGCA
TACCGACGGTTCGAGCACATGTTTAGATGAACGTGCATTCTAATAAAGTTTTCCAGCTTT
GATATGCTTGCAAATTTGTCCATAGTTGTAGAGACGACCCCACCGAACACAGGTGACAAA
GAGTCGATGTTAATCAGAATGCGACTTCCTTCAGTTCTTGTGGGATCGAAATTGTACTCA
ATCTCCAACTCCTCCCCATTGATGAACTTAGTTTTGCACTTGTAGGTAGAAAGTTTCCAC
AGCGTTTTTTGAATAATGTCACTCTCGTTGTAAGCAGGCCAAAGTGATCTGACGAACGAC
TTGTAGTCCAGGAAACTCAGGAATTTCGCTACGTATACAATCACATCTTCTGGTAAATCG
ATGAGGGCCGGAACCGGCGATAATTTACGTTTCCTTGAATTCGACATGGTCAAACAGGGA
CACGCGTTCAGAGTCACGGCAAATGAATTATTTATCCTGCAAACCACCGCCCAACATGCG
TGGCACCCGGAGTAGAGAATAAAGGATACTGACAATGACTCAAGAATGTTCCAATATAAA
TATGTTCGGACCGCACGCGATTGAGGTCATCCTAGCTCATTAGCTCACGCGCTAGAGCAC
TAAAACTTTCGAGGTCATCAATTTTTAATCCGCTAATCCGTCTTGGACAGGTTCCAAGAA
ATAAATCATAGTCATAAACAACCTGAATAGTGTACAATATCGGCTTAAGCAACCGGACCT
AACTCGGCTATGCATGACCTTCCATACCCAAAGTGACAATATGGTATTGGGCGAGGAAAG
AATAATATATGAATGTAAATGAAAAACAATGAAATTTCCCAGTGACTGCTGTCGTACAAA
ACAATGTGTGTCACTTTGATGCAACATACGGTTGTTTCTCAGCCTGTGCATACTTGCTGC
ACATAGTACAGATTTGCAGCATCGCGCTGGATGCAACGTCGAATAGTCACGTACACCTGC
TGATAAGCTGGACAGTGTGACACTGACATTAACCGCCATGCGCAACGACATAAATTTTCT
TATTGTCAGGGAAGTGTTTCAACTGTTTTGATTGTTGGCACGCGACCAAATATTTAAAGA
ATGTGCCCGAGCAACATATTCGTTTAAAACTATAAAACAGTGGCCTTACTTTCTCTCTCT
GCCTCGCTAAAATGTTAAAAGATAAAGAAATCTACCAACTAACTTCCCGTAGGTTTTTCC
TCGTCCACGGGAACCCCTTCATATTCCGAGTAATTAGGTCTCCATTGCTTTGTACGTGAC
GTGCTTTGTCAGATTGTACAGTAATGTCGTCAACCATGGATCCGCGTATTAACTACAAAT
TGGTTGGTTATAACCATGACATCGACATGTCCACACGTACACAACCGTTCATTTAATTTT
GCAATAAATCATGAGTTTAATAGCGGAAATTGTAACGCGGTTTAAATACCAATCGGTAAG
CGCCGTGCCATATGACGCAACAAGCTTCTGGCTATAACTCAAAAGTTAATTGATCCATCC
ATCAACCGCGTTAATGAGCAGTTGACATGTACAATCGTGTCCATGGTCAATGATATGCCT
CGTTGCGATCATGTCAACCAGCTAACCAGGCAGATTGACAATGACCTTGGAACATGTATC
AATGTTAATTATAATTGTGGACGTTTTTATGTAATACGGACGACTACACATCACGATTGC
TGTCGTGCATATGGCTCGTTAGCACTGCTCACCGCCATCACGACCATCACAATTACGTTT
GTCGATATTTTGAGCCGTGGGTATTCCGGCGATTCGTCCAACACCCCGTCAGTTACTTCG
ACTTATGATG
>Hd10_6faf0f54-0e2b-4b66-b626-34809eac4810 (sequence:exon) 6507 residues [scaffold59_len2934223_cov86:2500377-2506883 - strand] [genomic]
CACCTATCGTATGCCACATCATTGTGTCGACTCTGACGCTAACAGATTGTAAATCTGGTG
CATACAGATAGCACAGGTATTTGCTCTGGCATGAAAGTAAGAACAACTCCGCTCAAGTCC
AGTGGTAACTGAAATCTGTTTTTTACCACATAGGTCACGTTGCTACTGGGGTATGCTCCA
AGCGCCGTGACGGATTGTAGTCCAGGGTATACAGTTGTTGGGCTTAGCAGGTGCTACACC
TTCACTATGCCGCTACATCATCACGGCATCCACCTTGGTCGTAATTTTTGTCGCCGTGAA
ATAACCTGAGACATCTAATAAGTTCTAGTTCACACTTACTGTTCGCAATGACAGAAGATA
ATCTAGAGGGAACGGAATGTTGTCACATTTTTTTGCGAACCACCTTTAGCACTGCAGTTT
TGGAGAGCCGCATGCAGACGATATGAACCTCGTCAATGCAACTGCAACGCTACGGCTACT
ACAGCATCGCAGCGTGGACCCGGTATGAAAAAATAGGTATTCCTGCACAACGTATGGAGC
TCTGGTAAAAGCTATATCCTAATCAAATGCTGCAGATTACCAAGTACTCTGCGTTTACTT
ATAGACCATCTTTAATATAGGTTTTCCCTGGTACGTCAGCAAACCGCGATAAATAATTCA
TATAGGCGCCTGTATTTTAATAACAATAAAAAGGGAAATGTGAAAATCATAACGGGTGAA
TAACTCCATACATTATGATTGTAGGTGTAGGTTATTTGGATGTTATTTATAGTCTCTCTG
TCATAGCAACATACCTAGGAGGGAATAACTACAAAAATCTGTTTCGTAATTCCCCGAAAT
ACATATCTCACACACACAGCGACACACCCAAACACAACCATAGGTCATAACAGATTAAAC
GCCTACGTCATTCAGTGACCTTCAGAAATGGCGCAGTTTATTTAAAGACGTGACAGTCGT
ACAGATGTTTTTGAACAAAGGTTCTGCATCAAACCACATTCGCACGGTGTCAATGACCAG
CATTGTTGGCTGTACCTCATGCTTGGCACATGCAACATACATCATTCAGACTTAGCCTGG
CTGGAGGTTGAATGCGATATCTGATTACACCGTACGGTCGGTGTGATGCGCGCGTGTGGA
CCGTGCAGCACGTCTGCAAGTCAAGCAGGAGCATGGGCATAGTCCATAAGACGATAACTG
TCAAAGCCGAACCGATAAGGTAGAAGATCACAGAGACTCTATGAGTTCTGGAGTTTAGCC
TCGGATCAGTGGAAACAAGCAGCTTATGCAGTTTTATCTATTTAAGGAATAAACACACGG
TACGTACTTCAATTGGATGTGCTGGAAGAACACGAACTTCAAGTTTATCCTGGGTGCAAC
TCTTGAGAAGATTTTTGCTCTGGAAGCTTATATCTAGCCAGATAAGACGGTCATGTACTA
ATCAACGGCACGTGATGTTAGCTCCATAGGTGACTGAAGGGTGCAGTCATCAGCACAGCA
TCCAGAGTGCAGAATACTCGGTGGCCATCGCTATATAGCCGTCATGAACGTGTCCAAACT
TTTTCATGATGTTGCATCACATCTTCCACATCATGATTCCGGGACAGCCGGCTCACCGTT
ACGGCTATTGGATTTTCCAGGCACACCCGATGGGAGACACTTCATTAGGAACGTTTCACA
GCACCATACATGTTGGTGACGTGGAAAGACGTGTGCTATCATTTACTAGATGATAACCCC
CTCCCATACGCGTGCCATAGTTCCGTAAAAAATATTTTGGAATTTTATAGCCCATTATCA
CAGTCGGACGTGACCTCGTTTAGTGGAATACGCATGCGCAAATCTTCTTAGGCAGCCAAA
AATAATAAGGATAAACAACACAGTATAGTAACAGTATACAAGTTGCGCTCCTACCGGCAA
CACGTCTACAACACCCTCGGCATCTTACGCAGTAGCCATTCTCAGTGCTAACAAATTAGA
ACAAAGACCCCAAAGGACGGACTTCTGGACAATGACCATGTCTCCAGTAGAAAGAAGAAT
GTCGCAGGCTGTGGTGTATCAAGAAATTTCGCAGGATCTTAAAGTGAGCACTATTGACGC
TGTTTTTTTAAACCGAAAATCGCTCAAGATCAGATATTATTGTGAAGATGGAGGAACAGA
AGAACCACTCATCATGCTCGACGTATACTCTGTTAAACCGATTCTTGGAAACTTCCTCCC
AAGAGTCGCCGGATCTTTCGTGTCCCTGGACAACCTCTGCGCCTTCGTCAAAGAAGAAAT
CCACTTCGATGAGTGTTGGGACTATGAATACGCTGACTGCAAATGTAACCTGATTGGAGG
TCGTATCGTTCCACCGGGTACAAAGGTACAGGAGCTTCCACCATCTGGCTGCCGCAGGCA
CTTCCATCACGCGTGCAGCTCTTGTGTGAATTCTTGGCTGCTCGAATATCTCCGGATGTT
GATTCTCCAACGAGAATCCGAACCCGCTTTCGCGATGGCCGCCGAAGAAATATGTTCCAG
GGTATTATTATCAAACGACTTCGGGAAGTGCGTCCACCAAGTTTCTTCAGAGTTCTGGTT
ATGGATCGCTCAAAGGTGGAGCCTCGAGGGGTATGTGCGTTATGATGTTACTAATACTTG
GCTAAGAACTACCTCTGCAAGTCCTATTACCTGTAAGTCTCTGTAAGTACTTTGTAAGTC
TATTACTTGTAAGTCTCTGTAAGTACTTTGTAAGGCTATTATTTTTAAATGTATTGAATT
ATTTTCATTTAACCATCTCATGTTTGTCATTTCACAACTTCCTTACCCCTTAGTGATAAG
AACTCCTGCTGTTGAAGTAATGTAATGAGTTTTTCCTAGAATGTTAGACGTACTCCAAAC
TTAGAGACTTCTGTTCCCAAGGAAGTTACAGCGATCGATTAAGCAGCTTACCGAAACACA
CACATCTCACAATGATCACGGCAGTGGTGCTGATCGTACGAGCCTCAAGAGACTTGCCAT
GGCAGATAGATTAGCTGATATTATTCCTTCTGCATTTGACATGCATGCATAGTTGGTGCA
GCAAAGACTAAAACTCTAGGCGTAAGTATGCATACATTCCTTGGCACCTGTCGTATGCCA
CACCATTGTGTAGACACTGACGCTACCAGATTGAAAATCTGGTGCACAGGTAGCACAGGT
ATTTGTTCTGACATGGAAGTAGGAACGACTGTGCTCGAGACCATACTCGAAGCACCGTGA
CGGATTGTATCACAGGGTACACAGTAGTTGGTCCCAGCAGCCGCTACACCTTTGCTATGC
CACTACATCATCACGGCATCCACCTTCGTCGTAACTTTTGCATTTTATTTATTTTTTCAA
CATCCGTCATAGGGGATTACTATCAACCGATAACGCGACCTTTGGGGTATTCACAATACA
GATATTTAATGACAAACATTCATCACGAAGTAAAAACGTGGTAAGCTGATTACCTCGAAT
AGTACGTTAGGTATAACAAAAATATAGTCATGCAGCTGGCGTGTGTTATCATTGATCGCC
CGATAACTTGACCCCGCCACCTTTATGTATTCATATCATTTCGAAGAAATCTAAACTGGT
ATCAAATGGCCCATTCTTTATGTTGAACTTGTTGCGACATTGATGACTCACACGACTGTT
GTTCTACCCGGCTATCAATTAATAAGGATAACCAGTGTGATAATTGCGCTCCGAGCGGCT
GGACGTCTACAGCGCGCTTAGCCTTTTACGCAATTGCCATTTTTAGTGCTAACAAATTAG
AACAAAGAACATAAAGGACAGACTTTGCATCATCACCATGTCATCAGAAGAGAGCGGCGT
GTCACAAACTGTTGCGGTTCTAGAAATGGGGCAACATCTTGAAGCGAGGACGATCGACGC
TCTTTTTTTGAACCGAAAACCGTTGGAGGTCAGATATTATTTTGAAGATAGAGGAACAGA
AGAACCACTCATCATTATCGACGTGGACTCTCTTCGACCGATTTTTAAAGACGTCCACCG
AACAACCACTAAATGTTTCAAACCCCTGGACGAGATCTCCGCCTTTGTCCGAGACAACAT
CCAGTTCAACAAGTGTTCAAACTATCAGTATGCTGAGTGCGTTTGCCACCTGCTTGAAAG
TCGTACGGATCCAGAGTTTCCAGACTTAGAAATGTTTCCACCGTCTGACTGCTCGCTCGG
GCACTTCCATCACGCGTGCTCGTCCTGTGTGAATCTTTGGCTGAACGAATATCTCCGAGT
ATTGATTCTTCTCCGAGAATCCAAACCCCTTTTCGCCAAGGCCGCCAGAGAAATATGTTC
GCGGGTAAACCTGTTTGATGACTTCGGCGAGTTCTACAACCGAGAATCTCCTGAATTCTA
CTTACGGGTCGCTCAAAGGTGGACCGTCTCCGACTACTTGCTTGATCGTGTGATTGATAC
TGTGCCATTCTAGTTGATGATAAACATCCGCTGCCAAGAAAAGGCGCAGTAAGCTAATTA
GATTTAATGGTACATCAGGTATAACAAACATATGGTGACGCGGCCGGCGTGTGTTGTCAT
AGACCGACTGATAATTTGATCTCACCTCATTTGGACCGATGAATTCACCGCAATCCGTTT
TTGGATTATATCGCTTATCCTTCCTGTTGAACTGGACCTAGCCATATAAATAACTCCCCC
ATTTGTCATTTTACGCGGTTATGAGAAAATAAGGATTATCAGTGTAATAATCACGCTCTA
ACCAACTGGACGTTTACGGAGAATTTATCCTTTTACGCCATTGCCAATTTTAGTGTGAAT
AAATTAGACCATCAAGGACAGACTTTTGGATCATCACCATGTCATCCGAAGAATACACAG
ACTCACAGGCTGCGGCGATTGAAGAAATTTTGCAATTTCTTGAAGCGAGGACGATCGACG
CTGTTTTTTTAAACGGAAAACCGTTGGAGGTCAGATATAATTTTAAAGATAGAGGAACAG
AAGAACCACTCATCAAGATCGACGTGGACGCTTTGCCACCCCTTTTTGGATACTCCCACC
GAACAGTCACCGGATGTTTCAAATCCCTGGACGAGATCTGCGCCTTTGTTCGAGACAACA
TCCACTTCGACAAGTGTTCAAACTATCGTTACGCTGAGTGCCTTTGCCACCTGCTTGAAA
AACGTATGGATCCAGAGTTTCCAGAGTTAGAAGGGTTACCACCGAACGACTGCCCGCTCG
GGCACTTCCATCACGCGTGCTCGTCTTGTGTGAATCGTTGGCTGAACGAATATCTCCGAG
TGTTGATTCTTCTCCGAGAATCAAAACCCTTTTTCGCCAAGGCTGCCAAAGAAATATGTT
CGAGGGTATACCAGACAGATAAGTTCTACGAGGACCACAACCAAGACTGTCCTGAATTCT
ACTTACGGACAGCTCAAAGGTGGACCACCCTGGAGTACGTGCTTGATGAGATGTTTGTGC
AATGATCTACCTCTGTGAGTCTTATTTAATTACATGCATTTAATTCATTCGTGTTTGTCA
TTTTGCAACCTTTTTGCTCTCGAGTGGTAGCAACTACTGCTGTTTATGTGAAGAGCTTTT
CCTACAATATCAGACGTACTCCAAACTTGGAGACTTCTGTCTTGGATCTGTGATGAAAAC
AAATCAATCAAATTATGATGAGGATGGATAGATAGGTCCAGCACTATGAGGCTGTTTGCT
ACTAGTCTCCCGGAGCAGGGGCTCCCAAACATGGCCTCATTCTCGTGTTTTCCCTATTTA
TATATAGATATAGGTTTCTGTATTAATAACGCGATGACGTGATGCGGGTGATATAATTGT
CAAAGCGCTAGGCATCATAAGGTAGTTTGCGGTTTTCCTTATGGTAATAGGTTTGTTTTT
AAATATCTATACCCAAAGAAGGGAAACACCATATATAGGCCATATGTTTATTGTTTGTCA
CGGTGACTTGTCATGGCAGATACTGTGATTCCTTCTGCATTTGGATCTGCATCGTCGTTA
GTGCAGCAAAGACTAGAAACTCTAAGGGTAAGTATGCATAATTCCCAGGCATCTATCGTA
TGCCACATCATTGTGTAGACACTGACGCTAACAGATTGTAAATCTGGTGCATACAGATAG
CACAGGTATTTGCTCTGGTACTGAAATCTGCTTTTTACCACATAAGTCACGTTGTTACTG
GGGTATGCTCCAAGCGCCGTGACGGATTGTAGTCCAGGGTATACAGTTGTTGGGCTTAGC
AGGCGCTACACCTTCACTATGCCACTACATCATCACGGCATCCACCTTGGTCGTAATTTT
AGTTGCCGCAAAAGAACCTGAGACATCTAACTAAGTTCTTGTTCACACTTATTGTTCGCA
ATGACAGAATATAATCTAGAGGGAACGGTATGTTGTCACATTCTTTTGCGAACCACTTTT
AGCACTGCAGTTTTGGAGAGCCGCATGCAGATGATCATGACCTCATCGAGGCTGCTGCAA
AGCTATGTCCACTACGGCACAGCAACG
>Hd19_945db473-4d7c-43b2-96e8-f4ec31470484 (sequence:exon) 4440 residues [scaffold198_len3327987_cov96:1265454-1269893 + strand] [genomic]
TTTTTGCTGGTTCATGTTTCAGAGCAGCCGGTCTATGTGATACACGCTGCTTAGCCTGGT
GACGGCACGATGGTTCCCCTCATGCTGCACGAGCTCTGTGAGCTTTTCCAGATTACCATG
TCACTGGCGGATATGTTAAGAGACGCGGCAGCGTCTTGATGTCATATACACATATATATT
TTAGACATGACTGCTATTGCGAGTCTACGAGATGCTACAGGTTGTTTCTTATCAAGAGAA
CATTGTGTGCTCAACACATACCTTGGAATATCAAACTTTTTGGAATAGCGCACGCAGCAG
AACTTTGACTGGCTGTGCAGTTAAATGATCAGCTCAATTACTCCCAACATGGTATGAACA
TGGAAGTGACTGGGTTACAAAAATAAGAAGTGCAGACATATGTATGAAAAAATATTTATT
TGTATCATAGAAAGAAGCACCATGCATACATCAAATTTTATTCCCATGTGTTGTAGACAA
CAGATACGTCACTGTCTAGTATGGAACCCAGGCTATAAGGTTACTCATGTTAGACATACG
GCACACAACGGCCTCAGTGTGGACGATAACGGAGAACAACGTCTCTCAGTAAACGTTGCA
ACACACCAACATTGCAACATTGGAGATGAGCTTGGGGAATAACAGTTTCCCGCCTGCCAA
CACGATAAGAAAGAGATAACACTATCATTAGCTGCGAACGTGCTTTGAATATTAATGATC
TAAACGTTTTTATCAGTATACATGGTTAAAAACATCCATAAAACTCTAATACGGTAAAAC
ATTGCACGAATGTTTACTTTTTCTTCAGAAGCTCGAAGCAGTCTTTCACTATCGATAAGC
AGTCGGCTGAGGCTGTCTCGGCTTGTGACTTCTGGTTCAGTAGTAAAGTACGGAACATCT
CGTTCCTTTCTCTATCGTTATCCGCGATTTGCTGCATGGCTTTTGCAAACATCTGAAATA
ACAGGAAAAGGGTGATTGAAGCGATAACGGTATGGTGTCTCATTCGAGGAATAAACCTTA
GAAAAACTTATTCTATACCTCCATACACGAAGATTGTTGCTTAGCCATAGCCACAAGATC
TTTCCTCGCATCTCGCAGCTCTCTGGCCAACGTTCCGATGCCTGAAAAATAAAACACTCA
TTGCATACATAGTTTTCTACTGAGTCATTATGAAATCTAAAATTATAGTTATACTCACGG
CTCTGTGTTACTTTCCGAATCTTTCTCGGGCGACTCATGTACGGTACTTGATGCAAATTT
TGTCCCACGCTTGATGGCTCTGGTTCAGGAGACTCCTGAGCTGCAAGAGTCGATTGTGCA
GAGCTCAATGAAGAACTGGGTTCAGGGAAAGCAGCTGCTTTATTCACAGCCGCTGGACGC
GATGATTCTTCTGGATTCGGAGATTGCGAGCGTTCTGAAGAAGTGGCTGCTTCTATTGGT
GTAGGTGTAGGCGACAGATTTCGTTCCTTTGGAGGAAGAGGTTCTGGGGTAGTTTCAGCT
GTAGATGTTGAATCACGGGTTTGTTCTATGGCGCCCAAACCTGCGTCTAATGAACCTCCT
GTCAGTCGAGAACGAAGTTTTGAGGCAGGGTATGTACTTCTTATCGCCGAGCAGGATGAA
CTTCTCCCACTACGTAGAAGAGATCTCTGGTCAGGTTCTGTAGCTTCCAGATCTGCGAAC
GATGCATCTTGTTCCGTTTGGGTAACAAGTTCCGAAGCAAGTTTTGTGGCTTCTCGAGCA
GCAGATTCTGACCCTCGTTTCTTTTGAGAACGGGGTTTCCATTCAAGTTGCTTGGGGCTC
ATACCTGCATCCAATGAATTGTTCGTGGTTCGAGTATAAGATTTCGTGGCAGGTAGCACA
ACTTTTGTCGCTGCACATGAGGAACTTCGTCCCCTTCGATGACGAGGTTCCCAGTCAGGG
TCTGAAACTCCCAGATCTGAATACGATGAATCTAGATTCGTTTGGGGAACAGGTTCCGGA
GCAGGTTCCGTAACTTGCAGAGCTGCAGACGACGAATCTTGTTCCGTTTGAGGAACAGGT
GCCGAGGCAAGTTCTGTAACTTCTGAACCCAGCGCAGATGGTAATTCTCGTTGCCTCGAA
GATTCACGGAGATCAGGTATAATAGCTGCCACTTCCGATGCTGAAAGTGGCACTAGTCTC
ACTCTCGGTGACCCTCTCAGCATGAGCGAATCGACTTCGGGCGTCTCGAACCCTTCCAAA
GCTTCTAGCAACTGCTGATCTGCGCAAAGAACAAGATGTGACTTACTTTGACATGGAAGA
AGTTTGTTAGGTGATACATGAAGTATTAGGATTCAAATACTAACTAGTGTAAAAGCCATC
GATGTCGCTCCTGGTGCTCTGCATCCCCGGTAAATTAGTTTGGCTTTTTGATGTACCTCC
GATGCTTGGAAGCTCTTTCTCCGCGGATGCCTGTAATAATAATTGACGAAAAAAATTACA
TATTTATTATGCTACGGTTTTACTGTTAAACGTTATATTCATTAAAAGAATACAATGAAA
ATTTACCAAATTTTCCTCTACGGTGTGTAGCATTGCTTCTTTGATCTCGTCCTCATCGCT
AAATTCCGAGAGAGCTAAAATTTTTTGGTCCCGCAAGCTCAATTTCCGAGGACGGAAACG
AGACCGTTTGTTGCTAGTTCGGATTTGATGGATCTTCCGTATTCTACGCATCACTCCCTT
CCTCTGCGTGTACCACGTCTGTAATGTTTTACATAAGTTGACCTTTGGAAGTTGCAACAC
GGTCAGGGTACAAGTTTCACTTATGACAAATGGTTTTAGATAAATAAATTTGCTGACAAA
CTTACACTCTTCCATGTCTTGGCATCTTTGGGTGCCCCGTTTACCCACAACGCGTTCAAT
TCTTCGGCCAACTGCTCCCACGAAGCTGAGGGATCGTACGAAGTGCCCGGCTTTTGGAAT
TTCCTCATGGCAAGATGAGGATTCCGCTCGAGGTAGGCGATCATATGATCCAGTTGGTAC
GGAGTCGCAGGAGCGTGTATCTTAACCAGGTTCGGTTCAGATTTACACCTGTGAAAAAAA
TTGAAAAACAGAGATAAACAGTTGTTCGATGTTAGGGAATGTGTCTTCAGGAAGTGATTC
TGTACTCTGCCCGACGGGTGCCAGGTTCCGGCCATGTCCAGGTGATAAGCTGTTCCGAGC
ATGAGAGTCGGGGTTTTCTGTTCAGCGATCGCCGCAATCTTTTCCGAATTGACACAATGC
CAGTGGATCCAAGGATTTTTGACGTGGGATTCCGACAGTCTCCGAATTGGGAATTAGCTG
GTGGAGAGAACGTACCGCAGCCGTTTGGACCCTCTCTTCGGGACCGCGACTTCCATTATT
GACGAAGAGGGTGAATCCATTTTATTCGTTGCACGCGACTAGGGTGTGGACACGTTGTGT
ACGTTGGGATGCTAGAAATCAACTGGACGGTTTTAATCGTCGGTATTGTGGTTCGTGTGT
ACGTGTGTGTAACGTGACCCCGTACTGATTATTAATAACCCTGGAAACCATATGCATAAC
AATATGTACAAATTCTGGGAACGCGATGACGCAAACCTGCTGATAATGGGGTTTTTACAT
GTTACTTGGGTCGCCTGTAGTGTCATCACTCTTCCGTTATCATTATTGTTATTATTATTT
ATACATTATAGAAACACATGCATATTTTTCTATCGAAAAGGGACCCTCGCAGACATAGAA
TAAAATACCATAGACAACCCAAGATAATGTTTTCACGAGTACGAAAGGTGGACGTCGCTT
ATGATCAGTTCCAAGTCCGTATACATCGCTGATGCGACGATTCCACCTCTGTTGATCTTT
GAATCTCGCGTGCTCTCAGACATGCTCCTCAATGGTCTTTAGTAGCAGTTCTTACGGAGA
TAACGATGTCATCGCAACGAAGCTGTTGGAGCATGAATGGTGCATGACAGCGCTTGCTAA
AGCGTTACGACAGCATTCGCGTTACGTGTAATTGGTGAGAAAACACTGTATGATTACTAC
TGGTCCAGAGCGACTCTTGACACAGTATATGTCTCATAGTTTCTGTCTAAGTGTGGTGTG
TATAGTTCAAGTGCGTTCTGGGAAACCCAGTTGGCCACATGCCAGCCTAACAGAGCACAG
GTTACTTTTGTCTCTTATGCGTCATCTGGGAATGGCCACGTTTCAGTTAAAAGTAAATTC
TTTTGGTTGCAGTGGAACCCCTGGTGTTGTGAACTGTTGGTAGCTAGTAGCATGGATAGT
TTGGCTCGAAACGATTACCACAATAGGTTGGCACAGCNTAATATTGACGCTAGCCACCGT
TCGTATAACAAAGCGTTTTTGCTGCTTCATGTCTCAGAGCAGCTTGTCTACATGATACAC
GCTGATTTGTCTGTGACGGCACGATAATTCGCCTCATGCTGCACAAGCTTTGTGAGCTTT

>Hd22_e8bf7ef5-c25f-48ea-8ab1-0089d4070fa8 (sequence:exon) 4178 residues [scaffold119_len3623981_cov92:698427-702604 - strand] [genomic]
CAAGTCGCTATGGCGATCAATGGTCACGATATTGTTCACGACGCGCTGTTTCAGACTCCT
ACGCATTCACTCGATGTCATCTGTCCTGCCAAGCTCCTGCCATTGGGACCAGCGTTTGAA
TTCACTCTATTGATACAGGGCTCTGACACGCCATCAATGACACTTGAGAACAGCTTAGGA
TACTCCTCAGAAATATTATCAGCATTGCCGTTTCAGCTAAACGCAGTTTAGCTTCGTGGC
TTAAACGTCGTGATAGCATCCAAGCATACTGCAGGCTTCATGACGGACCGCGCCAAAGAT
CATCAGTACAGCCAGCACATGCTCCAGTACGGCGATGGCACGTAGCGTCCGATACAAGAT
ACCAAAATAGATGTCGCCTACTTCAACCATAATGCAATATCAAATAAAAGTAAGACATAA
ACCACCATAAAGCACCAATAGTCGCTGTTATCAATTGTACAAAGATGAAGATTCTAAACA
TATATGATACCAAGCTTATAGGATTAACATTCATACATTAGATAATTTCCTATTTCGTGA
CTGAACAAACAGCTGAATAAGTAGCAGGTGTCACGTCGTTGAGGTTAACGAATGCGGATC
GGAGATCTGTTCAATAAAGTCGACATTAATATGCGATTTGTCAACCGACGCGTTGCAGTC
ATCTGCAATTGTTAGCAATAACTCTTTGCCTATAATGTTCGCCGTAACTACGCAGTTTTA
TGTAAAAACGTTTATAGTGACGTTTATATACAAATTGGTAGAGTAAATAGAATATGCAGT
GTTCAAGCTGTTAAACTTTGTATATATTTTCAGAATTCAAGTCGTTAAAACGTCGTCATT
AAAACCCGCTGCAGCAACTCAACGTAAATTATTAACAACAAAGCTGACATAAGTCCGAGC
TCTGCCAACTCTCAAAAACTGCAATGGCTTATTGTTTTCATCATTTTTCGCAGTCAAACA
GTTTTCATCGCCCGCAACAGACGCCGCGAACCGCGGGTTGACTAAATATACGAAACCTTA
ACGTAGTGGATCAACAAATTGTCGGTTCCTTCAGCAAAATCGTTCAGCAAATCCTGGAAA
CATCGTAGTAGTACTGAGAAACTCCATTGACCTCCGATGAATATACTTTGCATAATAAGA
TTTATTCAACTGGCCAACGTTACCGAACTTCAGTGCATACGCTATTAACATAATAATATG
ATTTATTGAAATATGCAAATTACATAAAGTGCAATTATTTCTACAACGAACTCTCGTTCG
TTAGTGGCGAATACATTATAAATAAATAACATTAGAACATCACGTTTAATGGTAAAGCTG
TGAAACGATTAATGGTGTTTACAAAATATATCGAATAATGGACTTGAGACGGATGCTGAT
AGATTTGAAGGATTTGACCTCCGTGAATAAAATGAAATCATTTCAAGAATTTGCATAGTG
CTACTAGAATTTCCAATGAGTTTTTGATGAATAAAAACAAACAGCTGCGTGATCCTGGTA
CAGTCAACACTGAACGATTCGACACGGCACATGTGTTTATTACTTTATCTACAATAAATT
CTTATCGCAATGAGTTTATTTGAAGAAGAGTCAACAAGCTCGCGCCTGTCACGGGCTGCA
ACGAGAAACGGACTTCATGTTCCATTGGACATAATCCTCGGCATGTCTGAATTCCTGGAG
TTCCAAGATTATCACAATTTCGTCCGAGCGTTTTGCCCCAATGGTGATGAAGACGAGGAG
GTTCGAGCAAAACTGTGGCAGCTGTCAACGCACCAGGTGGTAACCGAGTTTCTTAGTGGG
GTGCGAATCCCCGTGATATATAACTTCAATCCCTGGAGAAGAGAAGACGAGCCTCTTCTT
ATCAAAGTGAAAAGTCTGTCCCGGATATTCGGTGGCATCGGTGCTAAATTAATCGATCAA
TTTGCCAGCGTGTCGACGCTCCACGCTTTCATTGAGGACCACGTCCACATGGATGAGTGT
TCAAACCTAAAATACGCCAGCAGTTGCCTGTGTCATCTGGGGAGCCATGAGAGTTCACTC
GGCAGAACGGACCCAGAGTCTCCAGCGGGCTCGTGCCCAAGCGGATGCTTCCATCATTAC
TGCTCGCAGCACCTGAGATACTGGCTGGACGTCTTCCTGCTGCCTTCCATTTACTCCTCT
CCAGTCTTCTCCAGCTATCGGTGATTGCAAACAGTTTCAGTGCCTTCGTGTATCACAGTG
TCACCGCAGATCGCAGTAGCTGCACAAATATGTAACCCATTTTCATGTTGTAAATAAAAT
GTTTTGCTAACCAAGTGTTTACCTTTCCGCACACCATTCAACCTCAGTTTCCCCTGAGTA
ACAATGAACTCTGTACGAGCCTGCTGATGGGAACTAGCAACGATAAGATCACCTATAGAA
TTCCTACTTGACCGCAAAGACCGTGATCCCCTGAGTATGAGCATAAATACAATATTTGTA
TGCAATTTCAGTTGATAACACTTCGTACTCGGTCTGTGCGGCAGGACGATCGTTATACAA
ACAGTAGACCATCAATGTTGTTGAGTCGTGACCCGTAGACGGTTTGTATCGTTGAAGTGC
ACAGGTGAGTGTACTTGTCTTTCGGCATTGAGAGTTTTCAATATAAGCAAATTCCTTTGA
CACCCACACATGTAACTAATAGAATGTTTAGCGATTTTCCTAATAGCATATAACTTCAAA
CGGTGGTGAACATAAAACAGATAACACGAATGCCAAGGCCAAACTCTCGCGGGGTTTTCA
TGCATTCTGCGTTCTTTCTTATTAGTCTGACATCTGGAATCATTGGCACGCGCATGGACG
CCTATGCACTGGGATGTCTATCTTGACGAATACTACATGCAGGAATATTCCGGATCTGAC
CGAGCCGAATGCAGAGCTGCCAACAAACCTGACGGTATCGCGGAAGGTGCTCAGGAACAA
CAAACCCAAGAATTCTAACGTTCTACATTCTTAGGTCCAGTCCGGAATGAGCTGGCCGCT
GTGACGTAAATCGAGGTCTCGCTTTATAGGTCATTACAATTTAACAAACATAATTTATCG
CAATCGTTAACATGATAATGAGATGTTTAATTACTCCACGGAACGATATGTTCCCAACTT
TTGATAATAAAATCTGAGCGACAACTCATGACTCGGAACATATTTTAAACTATAAAATTT
GTACCACTCACATTTTACGACTCATGCTGGTTTTACGGCACCTATTTTACGACTTTATTT
TCAATTCGGATCCGAAATGTTGTTCGGAATCTGACATTAGAATGCTTTTTGAAAATACTC
AGAAAATCATAAAATTGGCTTTATACTATTTCTTGAGAATTCTACGAAGGTCAGCATCAT
AGTTGATAAGCACGTTGGGCTCGGAGTAACTTGCCAGGCTCGTCCAAAGACACGACGGTC
GAAACGCAAGGGGGCAGTTTGTATCGGTCACATACAATTTCTGGCTGAGTACGTTCACTG
CCATTGGTGACTATGGGCACTCGATGGACTGTGGGAGCTGCTCAGGGGCTGGTGACTATG
CACTACAAACCATGAACATTCCCAAGAATGCAAACTCAGCAAACTGGACCTCGATACGGT
CCGTTTGCGTGATTCAAACTGCTGAATTGTATCTGGGCTGCTCTTATCACTGGCTAGGGA
GCACGAAGCACGTATCGTGGTCTACTTCGTGCTTCGTGCTTCGTACTACGCGCAACAAAG
CACGTAGGGAGCACACAGCAAGAATCGAGTCTGAAGTGTTGCTGAGTGTAGAAATATTTG
GTACCCATGATGTATCGTGTCCATGCACACGCTCCGATGCTTTGACAAAATGAGTCACTA
ACTTGAAAAATTTAACACATGGAACTGTGCAGTCTAGGCGATCTAGGCTCCCTATGGAGC
CGTGCTACCTTACAGTGTGCAGTTCTCTTGTACACTATCAAGTTTTATCATTTGTTTATT
ATTATTTTTTAAACAATAATAATAATAAAATGAAATGAAATTTTGATTGAAGCAAATTTT
CGTGGCATCGCGTCAGATTTTGTGGAACTTGACGCTGACGTGTGCCAAGTCGCCAAGTCG
CTGTGGCGATCAATGGTCACGATATTGTTCACGACCCGCGGTTCCAGAGACCTACGCACT
CACTCGATATCATCTGCCTTGTCAAGCTCCTGCCATTG
>Hd40_0fd17c73-edec-4b2d-ba33-af8035796686 (sequence:exon) 3494 residues [scaffold127348_len3747147_cov86:926528-930021 - strand] [genomic]
GCACCGCCTGCAGAAGCTTTTCCGAAACCGTAGCGGAAGAAGCATCAGTCCTTCTTGAGG
TAAAGAGAAAAAAAAAGATTCCCCTTGATCTCCGCAACACAGGTGAGCTCGTTTACCACT
GTACTCAACGTTTTCTTCTCGTTGTTCACAGAAACGTGAACGAAGAATGGCGAGGAGTGA
ATCTTTTTTTGCTCCTCGTCTTGGCTTCTTTTTTAACCAAGTCCCTACTTGCGAGAGCAT
CACCTCAGTTGCCAAAGAAAACTCCGGTGAATCAACTATCTCGATGGACGTAAAAATAAC
GATAAGAACCCTAACCTTGGAAATGCGAACACCTCATACACCACAGCAGACCCTGAAACG
TGCTGGGAGTGTCGATGTCTGCAAATGTTGGACAAACAGCAGCGCATGCTGTGCAATACT
GCACTACCGATCGCAGCTGCAAAAGCGTTCATGGTGCACGGGTGTACGTTGATAACGAAA
GATACGATTCAAAGTAAAACGATTATTGTCGCAGCTTTTCGGAAATTCCTTTACGGAAGG
CTCGAACGATTTTTACACTTTTATACATCGAAGCGTTCCTCAATATTCCAAGGATATACC
ATCCAAAATATGAACGCTCTATGAACAACAGGGTTCAATATCCTATAATGCTGGATAATT
ATCTCGCCTCCATAAAAAATAAAGACTTAAGATATTCCATGAACATAATCGTAAAAACAC
TCATAAGAGATTTCATGAGATGGGAACACTTACGTACCAACGTAGCAAAATGCATAAAGG
CGTCGATTCAAACACATCACACGTCGTTCATGAAATCCGCAATGAGCAATTTCAGCACTT
AATGTATTCAGAAGTGTTACCCCATTTACGTTAACGCAGCAATATACATTCAAAGCGTCG
ATGCAATCACGTCAGACGGTTGTTACGAACACATCAACGTGCCATGGGAGCCCTTAATGT
ATTCAGAAATGTTAGCTCATTTTCGACGTCGGCCAGTATATAAAGCCGGGACACCAGGCA
CCGAGGTTGAACATTTTTGGGAGAGCACGGCGTGAGCATCAGTCCCTTTCGAAGTGAGGA
GCTGGTAAAATATAAATTGATCTTCTCCTGATCGCAACTTGAGATGGATTCTGCTACACA
GTTCTCCACCAAACAGGAGAGCTCTTCCATTGCTGAAATTAATGTTTTTTTAAATTCATT
TGTTCACAGATTGCGAAACACAAACATGAGGCAGGTTGTGATCCTTTTGTTGGCTCTAGG
TTTCGCATCTGTTGGAACTGGGTCCCCACATGGTAGGCCACCATCTAAACCCAAGCAGAG
TCGGATCAGCACCCCCGAGGCAACTATCCGGATAGAAGTCACCGTAACAGCGATGCATCC
AGCCACAGCACCTGGGCCATCTGCTACACAGGCACAGGCGGAGTCACGCAAACAATCATT
CCAGAAGTCACAGAAACTTGTCTTCGAAATCCCATTAAACGAGTTCGAGCTGGACCAGAT
TTACTGGACTAATCTTAAAGATGAAGTATTATCAATTCTTCCTAACTACCACTGACGACT
CGGGTTTGCCGAGCACTGATCACATCCTCCATGTTTTTGTTGTCGTGCTACTTTTGTGGC
TCGGGCTTCAATAAATAAACGAATTGGCGAACATGTAATAATGAACTTATGTAACGTTTT
TGTAGCAATGAACTTCTGTAACGTTTGTGTCATCCCAGTTAATGTACTGGTTGAATTGAC
TTCAAATGTATGATGGAATGCTTCATGATTATATTCATTAAATATTTATAAACTTATTTG
ACCTTTCATTTTTATATCCTTTGCGATGGGCGGTTTCACGTAGTTATGCCGTTCACGATG
TCTTAACGGGCCAAAGCTATAACGTATTAGCTCTCCCGGTAGAAGCCGAACTCTGTTCGA
CTCTTGCTAAAGCGTTCAATATACTGGATCGCATGAAACTTTGCAAATAAATGCTTGAGA
CGTACTGCAACAAGATTGGCCAGAAGGCAGCAGAGATTCGTTTATTCTGACGATATGTTT
CGTGGATCACTCATCACGATAGACCAACAAACACGCATACACATACATACATACATTTCA
TGTTGTAAAAGACTTCTCAGGTCAGCGTGTACGACCGTAGCAGGTGTGAACGTTTGTTCG
GTTCAGATCACATGCGTCGAATCATTTGTTATCTCGTAGGCTATGACCATCGTCAACGAG
TGCGATACAGGGTCGGATAGTTTGGTGCGGACAAATGTTACGTCTGATAGCGTGACTTAG
GACGCGACATACTGATGACGATAACGCTATTGCTTTTTTCAAGCAGACTTGCCATCAAGC
CGTTTGTCGAAATGCACAAATCTTCTATGAGTTTCAGAAGATAGTGCTTCAATGAAAACA
CCGTGAGTCGTAGCTTTGGTTCTGTAACATAACGTTAGATTTCAGTGCGAATATTACTGG
TTTTTCCTGCGATACTGCTACCAAAGTCGTGTCATGCTGCAGTGGCACCGACGTGTATTA
ATCGTACTCGCACCAGTGATGGAATTGTCAGGCTGGTTGGGTCTGCTCAACGTTACTAGC
ACGTAGCCCGTTGTTAGATTATGAGAGGAGATAAGGCTTGTGGACTCTGCAGTTGAATCC
AGAAAAAAATCCTCAAACTCCTCTGTAGCATATCGACGTTGGCTTCAGCGCGTGAGAGAG
TTCACCATTTGGATGAAGTATCTTTCGTAGAATAATGTGCTAATGACCGTTAAAGCAAAA
CGTGTCAACAGGAACGAGCATTATTCATACTAACAATGTAACGCATGTCTTTCTGTGGCA
TGCTTGAAAGGCAATGTTGCGATGACCTTCCCATTGGAAATAATGCACATATTCACCAAG
ATTAGGCCGCACTTGTCCCGTAGTTCAGAATACGTTGATATTCGTGCCACTAAAATAACA
GATTACGTCATTGGAGGTTTACCCAAAAAAGCAACGACAAAAAGGCAACGATTTTGTAAA
TATCTAAATATACACTGTGCTAGATACGAACACTTAACAAATAAAAGAATTCATCCAATA
TCATAGGAATGATGAATATATTAGGAAAGGAAATTCACTGTCATATGAATATCATGTTAC
CCTGATAATGAGAATGCTTACATACAAATGGGGCTATATCCATAGTAGGCGCCAATGCAA
AGCACGTCGCACGTTGTTTACGATCACTGCAGGGAGTAATTCGGACACTTTGGTATTTAC
ATGTTACCGCACATGCTTGACATTTGTGAGAGACGTGTTCTTTAGGGTTTGAAGTCATCC
GAACCATGTGGTTCATACTGCACCACCTGCGGCAGCTTTTTAGAAACCGTGGCGGAAGCA
TCAGTCCTTCTTGAGGTAAAGTGAAAAAAAAAGATTCCTTCTTGATCTCCGCAACACAGG
TGAGCTCGTCCACCACTGTATTCAACGTTTTGTTATTGTTTGTTCACAGAAACGTGAACG
AAGAATGGCGAGGA
>Hd50_1e302c03-2b70-473f-9b29-4abd963f78f1 (sequence:exon) 5787 residues [scaffold357_len4004213_cov87:2218373-2224159 + strand] [genomic]
CTTGCTGTGTTGATGAGGTACCATACCTGTGCCGGGGACAAACGCGTAAGCATCCAGCGT
GGCGTTAAACCAGCTCTTGCAATAAGTATTCAACGGTTACGCAGGCTACTGTAAGAACTT
TCAGTTTTTAACATGTACGACTAGCGCATGCAATGAAGGATGACTCGACATCCGTTCTTT
CATGAGATTGCATGGTGCAGTACTCCCATCGATCCGTTGAAAGAGCTAGTTATTAGTGTT
ATCTATATGATATGCAGAGTGTACTACGGCCCCCTGAACATGAAAACTCTAGTACATTCT
TCCAATGGTAGAGGTACGAAGCGTTTTTCACATGAAGCAGTAATATGTTCCAAACGTCGA
TGCAGTCTGGAGCTGAACGGTATTCGTCAGACGAGCACCAACAATCCTTGCCATAGCATG
GCATCAATAATGCATGAGCGTAAGCAGAGAGATTGCGACTGTGCTACAACAATGTGAGTA
TAAGTTCTATCTTATGGAACTTGTTAACGAGTAACAAGTCCTAATAACACACATATAGAG
AGCCAACTATGATCATTGACTCTGAGGATACTGTAAGGCTTGTCGAACTGTGCAAGAAGA
ATCTTGAAACCAAATGCAGGGGGGGTCCTCAGAAAATCATGAAAGCCCGCTTGTAGACTC
GTAAATGGTTTTCAGAAAAAGTCTTTCATGATGAATCTGCACAATTTGAATGATGTCATT
GCGGTTAAACGTAAATACCATTACGGCTATTTTTGCAATGTTTTTAACCACAATATAATC
TGATACCTACATCCATGACAAGCGGTATTGTTATAGAACTCCGCTTTTTCCTTGTTGCTT
ATCATGATCTAAATCAGGACTAACTCTATGATGGTACACCCATAGCGTTCTATTTATGGT
ACAGATTGCATCATAGACGATTCTACTTTGCGCCAGTTTGTTTTTTGCGCGAAAAGTCCA
TCCGTTTCAGGAACTGGCTTCCTAGCACACTCGAAACGTCGACTCTATGATACCACGGGC
CTGATGATGGTCCACTCAATCGGTTGATGATGTCCGGCGATAAACCAGAGTTAAGAGTAT
GCTGCTACCAACTTGTGAGCCTCACCCTTGCCTTTGTAGGCAAGGGTGAGGCTCACCCTT
GGGTGGGGTTTGTAAAGTTACGCAGATTGTCCACCACGATGTAATAGTTAGCGCCCATGA
TGTTGCCCACGCATACCGTCGTAACTGCAGGGAACATATTGTTTATCTCTTGGCCACAAA
ACCGAGAGTTACAATATATGCTATTGCAGCATCATAGCGACTCACCCAAGAAATAGAAAA
TGTCTCCACAGCGTGGCAATAGCTGTCCAACGATTTTTCAAAAATCGCCATTAGGTTATT
ATTGTAGAAATACTCTTTCAATCTACCTGATCATCAGTTATTGTAGGTATTGATACCATG
AGGAAAAAAACAACATTGACAAGGATAATTAATATAATGTTTTTACGCAGGTTCATGTAA
CCAACATATCAGGTGAATCTTTCCTGTCGATAATCCCTAAAAAATTGTGTATAAAATCGG
GAACCCATAAACAAATATTATAGTTGACTTTGAACAGTTCACCATGTTGGACGCTACAAA
ACTTTTTCGCGGTCTACTGAAGGTGCAGTCAGTTTGCACCGACGAGAATTTCAACCGTCT
GCATTACAAAATAACATCAACCATTTTATTATTCTTTTCGTTGCTGATTTCGTGGGCGCA
CTTTTCCGAAGATGCTGTGGACTGTGACTTTCCAGGACGCTCGCCCAGATCCCTCAACTC
TTACTGTTACGCCCACTCAACCTTCTTGGTGGAACGAGTCCTCACTGCAACCACGGGTGA
CAATGTACCGCATCTGGGAGTTTCTACATACAGTGAGGGCGATAAGTTGAAATTTTACGG
TTACTACAGATGGGTTTATATCGTGTTATTTCTACAAGCGATATCATTCTACATGCCGCA
TTACATGTGGAAATCTTGGGAGGGAGGAAAATTGAAAATGTTTACCGCTGAGCTCACTTC
ACCGGTTATACGCAAAGAATGCATAAAACGAAAAACAGAACCATTCGTCGATTATTTGCG
TTCGACACTTCATTCACACAACAGTTATGCCTATAAATATTTTTTCTGCGAACTGTTAAA
TTTGATTAACGTCGTTGGACAAATGTGTTTCATGAATGCCTTCATTGGAGAAGATTTTGT
GTACTATGGAATTGACATCATAATGTTTAACCGAGAACAAACAGTTGGAATGACAGATCC
TATGGAACGACTATTCCCAGTAATGACCAAGTGTAGGTATGAAATGATTGGACCTTCTGG
GACTCTTCAGAATTTGGATGGAATGTGCATCCTGACACAGAACGCGCTAAATGCGTGGAT
ATACGCGTTTTTATGGTTTTGGTTTTACATTCTAGTTATCACCAGTGCATTTGTGGTTAT
ATGTCGCATAGTTACATTGGTTTTCCACTCCATAAGATTGTACGTTTTGCGCTCATCAAG
CAGTGTGAATAGTGGTGAAGACATTAATATCTTTTTTCACAATCTCCGAATTGGAGATTG
GTTTGTATTGCACATGCTGAAACAGAATCTCAATCCGCTCGCTTACAAACAACTGATATG
GGGTATCGCACATCATTATGAAGACTCTGGTGTTTTTTATGTTTAGAATCATTCTGCACG
TACTGCGTGCATTGTAAACGCGATATCAAACCTCATTGTGAAGTGGGCGTTTTGGATGTT
CAGAATTTTTCTGTATGTAGTACGATAATTGTTGACGCAAAAATTGCGTCTGTAAATGTT
TACTAACCTTTTGCTAACCTTGGCTAAGTGATGTGTTAATTATCTATTTGCTTTTTAGAC
ATAAGTTTGTTTGGAAGCACCCAATGTTGTCACGCAACCGTTAAGCATGGCGTGCCCAAG
GGCCCAACCCTTGACGATCCGCAAAAATTGGGTCTGTAAATAAAAAGATTATACCGTATC
AAACTGATTTCGTGTTTATTACTCATGGGTTGTATGGCCATAATTTAATTCTGAGGAATG
TGATGTTTTCACGCAACCATTAACTACGCCGTTTGTGCTAATGACGCAAGCCTCCCCGTA
GCCAACTTCACGATTGAGTTTTATAATGAGAAAGATGGATCGAGCAAAAAAGTTTAGTGT
ATCTACACTCCTCTGTGCGTGATGTTGAGCGAATTGAAATCAGTATTCGGTTTACTCAAA
GTTCAAACGATTGCTATTGATAATCTTTTGTTTCGACTGCACTATCAACTAACGGTAACT
ATTCTTTCCGCATTAACATTATTTACTATGTCAAGGCAGTTCTTCGCAGATCCGATAGAT
TGTCACTTTGCAGACTCTGCAGACATACCTAGAGCCTTCCTCAACAGCTATTGTTATATT
CATTCGACATTTTTGGAGGAACGGATACTCACTGATGCTTACGGTTACTACCATTGGATC
CCTATTATATTATTCTTGAAGGCGACTTCATTGTACGTACCTCATCATATCTGGAAATGT
TGGGAAGGAGGAAAAATGAAATTGCTGGCTGGCGAGCTCGTTGCTGCGGTTCTCAGCGAA
GATTGTTTGAACGAAAAAGTGACGCCATTGGTTGAGTATTTGTACTCACACCTCCATTGG
CACAACAGGTATGTTTATATATACATGACGTGTGAACTGTTGAATGTGCTAACTATCTTG
GCACACATATGGATTATGAATGTCTTCATCGGCGAAGGTTTTCAACTCTACGGTATTGAA
GTGATGGCTTTTATGCAACAGCCGGACGAAAAGAGCATGCTCAATCCTATGACCGAGATG
TTTCCAACGGTAACTACGTGTACATATAAGAAACGGGACCCCGCTGGGGTCGTTAAAAAT
CTTAATGGATCTTGCCTTTTGACACAAAATTCAACCAATCCAAAAATGTATTTGTTTTTA
TGGTTCTGGTATCATATTTTGGCTACCATTGGTATATGTTTTGTAATATATCGCATAATA
ACATTGTTGTCATCCTCACTAAGATATTATGAGTTTAGGTCAAACAGCAAAAGGAATAAT
CCTTGCGACATTCATGTAGTGTATAAAAATCTTTGGATTGGTGATTGGTTCTTGTTGAAG
ATGTTGCGAACGAATTTGAACCCACTTGCTTACACGGAACTTATTTCTCGCATGGCACAA
CGCTTTGACTGCTGTGATTGTTCAGAATGTTCACAATATCTTCCGATAACTCGCGTGATT
ACTACCAGCATATAATACCACGATAAACTTGAAAGAATCAAAATAAGAAGCACCATCACT
TTTCCAAACCGTGATATATGCAAGTATTTTCTACTTCATTCTTTTGGACAATGGAACTAC
CCATGATCGTGCCATAACGGTATAGCATAGCTGATCCCTGCAGAAAGTCTTGAGTCTGAC
TTGTAGCAGTTGTACTTGCTACTGGCTTGGATTTGCTACGAGGATTGATCATTATGCAGC
TTAGTCGACATAATGGGTGGGTACTCCAATCGCAGTTCAGATTATGCTTATGAAGTTCAG
AAAGAGCTGATACTTCTAACTTCATATTCCATACGCTCGTGCTCGGTATGTTAGAGCACA
TTTTTCACGTGCTATCAGTGTATCCATTTTGTTAATCAGCGCACTAAATAATATCTTCTG
TTTATTTATGGATATCCTTAGCCTGCTTAGTGGGTAAAATGCTCGGTAAACATGTTGAAA
TCTCATTTTTTTCTCACGTCTTTGCGATAATTCTTGTAAGAGATGGTTTGTAAAGTTTAT
AGTTTTCCAATAAAAACATGTAGAAACTAACCTTTTTTTTTATTTTTGTGACCACCTATC
TATCACTGAACTCGTATGAGTTATACTTGCTGTGTTGATGAGGTACCATACCCGTGCCGG
GGGCAAACACGTAAGCATCCAGCGTGGCGTTGAACCAGCTCTTGCAATAAGTATTCAACG
GTTACGCAGGCTACTGTAAGAACTTTCAGATTTTAACATGTACGATTAGCGCATGCAATG
AAGGATGACTCGACATCAGTTCTTTCAACGATTCTTTCATGAGATTGCATGGTGCAGTAC
TCCTATCGATCCGTTGAAAGAGCTAGTTATTAGTGTTATCTATATGATATGCCGAGTGTA
CTACGGCCCCCTGAACATGAAAACTCTAGTACATTCTTCCAATGGTAGAGGTACGAAGCG
TTTTTCACATGAAGCATTAATACGTTCCAAACGTCGATGCAGTCTGGAGCTGAACGGTAT
TCGTCAGACGAGCACCAACAATCCTCGCCATAGCATGGCATCAATAATGCATGAGCGTAA
GCAGAGAGGTTGCGACTGTGCTACAACAATGTAAGTATAAGTTCTATCTTACGGAACTTG
TCAACGAGTAACAAGTCCTAATAACTCACACATCCAGAGCCAACTATGATCATTGACTCT
GAGGATACTGTAAGGCTTGTCGAACTGTGCGAGAAGAATCTTGAAACCAAATGCAGGGCG
GGTCCTTAGGAAATCATGAAAGCCCGCTTGTAGACTCGTAAATGGTTTTCAGAAAAAGTC
TTTCATGATGAATCTGCACAATTTGAATGATGTCATTGCGGTTAAACGTAAATATCATTA
CGGCTATTTTTGCAATGTTTTTAACCGTAATATAATCCCATACCTACATCCATGACAAGC
GGTATTGTTATAGAACTCCGCTTTTTCCTTGTTGCTTATCATGATTCAAATCAGTACTAA
CTCTATGATAGTGCACACATAGCGTTC
>Hd44.2_85d36502-5820-4c6a-a126-2f6ff0b9103b (sequence:exon) 4831 residues [scaffold128243_len5513913_cov98:4197203-4202033 - strand] [genomic]
CAGTTCGTCAGTGGGATGAACAGTGCTACCGAGCCCTGCTTTCAACTTTGCAACAGATTT
GGAACCTGCTACTCACACTTCGTCTATCTTATGTATTAGCTACTTGGACAATGACGTCTA
TCCATCAGGACCAGTTTGTATTGGTATATTATATCTTACCAGAGGTATGCAAGTTTGTGG
CAACGTCTTAAGCACCAAATGAGGATTTCTAATGTTTCGGACACTGTACGTCCCGTGCAG
TTGTCACGGCTAGAAAATCATGAAAAGCAACCAGAGGACAAGCGTTCCGATCACCATCTC
TGAGGCAACTGGACCCACCGAAAGCTTGGCTGCCATACCAAGATGAAACTTGACGTACAG
AGCTCAACCATGGAAAGTGTAAACCTTATCGGAAAATAAAATGCAACGGGATACAGGGAT
AGGGTTAGAGAAAAAAATAAAAACATACACACATTTTGTTTCTTTTTATTAATACATGTA
TCAACGTTTGGAGAGTCCCTGCACATATATTCCCGCTTATACAGGTTTTGGTTGGTTAGC
TACATCTCCGAATCACCGATCATGAGACATGATTCTATCACGACAACGATACACACACGG
CATATAAGCACAGTTACGACAAAGCACTAGTAATATCATAGACACTGACCATAGTTTTGC
ATGAACCTGCTAACTCTTTCATCAGTTACTCCCTGACGAATAAAGTCACGTGGATTAAAC
GGAAATTCATAAGAAACACTCCTACCGAACCGTTTGTTGAGTTCGTAAGACACAATTGCA
CGCTTCGCATGATGTTGTAACCACATGACAATACTTCGAGGGCTCCCGTGATGGAAGTGA
TTTTCGCAGTGAAAGCGTCGAGGGCATCTATGCAGGTTGACGTTAGTTGTGATGTAGTTC
CGCAGCGCTGATAAAGTTGACCACTCGTTCAGCTGCGGAGTTTTTCTTTTACCCATGATC
CCATAGAGGCTTATTGTCTCAAAAAGTATGACTCGACTTTTTGGTCTTCGTGCTGCGTTG
AAGTTATACCCCACATCTACGTGTCCGCCGTTCCAAAATTTCAACCTTAGCTTGTGAGTT
GATAGCGCCCAAATGTGTTTTCGTACTGAAGAGTTTTCCCCGCCATTGGGCCATATGGCC
TCGATGAAGCTGCTGTATTCTTCGACGTTCAAATATTCACCAATGTGTTGAATAGCGTCA
CATGTTAAAGGAATAGCTGGGGGTGTTGTGTCCTCCATAGTGATTGGGACCGTCTTTGGC
CTGATGTTACTTTGCACAAATCACAGAATGGACTGAAAAACTTGTAACCGTTTCTCATAA
AGAAAACCAACATCTTAACTATTATTTTTCCAACTATATTAAAATAAGAAATCGATTGTA
AACATTTCAATCATGGATTAACGTTTCAAACAAATGAAAACATATAAAATATGCATGGTA
CGATAAAGCAAACAATAACCTCTTAACTCATATTGACCCAAGCAATCTAGAGATTCGGTA
GAGTCTCGGGCCAAGTATATTTGACGGCTTTGTCTTCTGCTGGCCCGAAACTCACTCGAG
TATATAATCTCTGAGTAAACCGAATTCGACAGTGGGGGTAGACATTTCCTTCAATTACGA
AGCCCAGGGGTAATCTCATGATTTGAAAACTGAACTGGAGACTAATGAAGTTATTCCCCC
TCAATTAAGCCATTAATCAACCCGATTGATGCTGTAAATGCTAAGAAAAAACTTTGCACT
TGCTTATAGTTACTGGCTTATCTGGTTTCACCGCTTAAATCAAGTTAAGCAGTCCCATGT
ACAATTTTGTATTGGTGATCCTCCACAGGGTCCTGATGATTCGACTCCAGCTTTTATGGC
TTGTTCATTCAGACTTTTTAGTGTTGTAAAAGTGTCACCAAAAGTCTTGCAGGCCGTGTT
GCTGCAGAGTGATATCTGCGTTCGGTGAACTCCAAAAAGTGCAACACTGATGCACTATAC
AACCTTCACCGCTGAACCCGGAAAGAACACGCTTTTCTTGCTGCAACGCTCAACTTTGAA
GTTATGGACCGTCCGTTCAAGTGTCGGCGACTGTAGTCGCGCTCTACTGTCTGTCCTACA
TATTGAAAACAGTGAGTGGCACAAAAGCGTACGGGCCATAATTGAAAAGTTAAGGATCAA
TGGAACAGGCGCGTGGTATTAGGGTATGCAGGTAAAAAACCAGCACCATGCAATGACACA
CCAAGATGAAGTATGTTTGCGAAGGTGTTGTTCTGGAAATATGCGACCTAGGCCAATAAA
CTGATGATCTTGGACTGGTGCTGCAATGGAACAGCCGGTCACATCTTTTTCATCTCACTT
GTTTTAGATTAACATCAACACATTGGCAGCATACTAATGGAAACATAAATCACAAACAAG
TGATGGAGCGTCGACGTGAGGATCAATTGATAAATAAATAAACATTGTCAAGAGCACATA
AAAACTTTTTTATTGTTGATTTTTACAAAAGCAGTAATACAAACAATATCCATTGTACAA
TAAACATTCGAACAAATACATGCCTACCTGAATCATGAACAAATAGAGTGGGTAACGTAC
ACAAATATTTTTATAATTTAAAATGGCCGTCGAGGGCAAGAAAATACATGTCAAAACTTC
ACTAGAAAGATTGCGTTCTCACAGGAGATGTCGGGGACGGTTTTTGGTATTTGCTTAACA
GAGTCATATACACCATTAAAAAAGGCATATCGTGGAAGTACTGCCAAATGCAATCCCACT
CTTCTCCCTCCACAGGACCCGGGAACTTTGACATGCCAAACAGCCTCCGCAGCCCCAAGA
TGTCGCCTGGTGCTTCGTCAGGGCACAATTCGTCGCATTTTCGCGCGATGGAGTCCTCGC
GCCACAGGCGATCCCACAAGAATCGTACCTCATACCGCTCGTTTCGAACCTCCTCAGCGG
CTAATATGAATTGCTTTAACCACCACGGTCTATCACGAGGATTCCGAAGTCGCCGCCGAG
AGCCCGACTGGAGAAAAACAAAAATATATCTCAGTAAGTGTTACGCACACTCCTCAGAAG
GAACGATCTTTTCGAAGTTGGGAGTTTATGCATGAACATTGAGGCAACAATCTTTAATGG
ACACAAATATCTGATTATCCCATGGCAAACTTACCACGGAGCCACCTTCTTCCATATTCT
CAAGAGCACGATCCCTGCTGAACGCGACTACGACTTGATTTTGAGCTCGTCAAAGCGGCA
CTGAAACACAATGAACGGATGGATATTCATTTTAAAACTAAAGGACATCAAAAGAAACGT
AGGAGCACACAAAGAAGTAAACGGACAGTAACGAAGAATGTAACGAAAGACGTTGACAAA
GTAACAAAATTACTTACATGTTTGTATCTGACGTGCTATCACGAACACAAGTACTTTGCA
AATGCCAAAAATTCGCGGTCGAAAACGACTTATTATTATACTGTAATGAGTTGTTAATAC
CGCATAGTATAAATATCCACGCCCACACCGTAATTCAAAATTTTACGACCCGCCACTGTT
GTCTATGGGGATCGCTATGGACATACCTATTCTCACGAACCGGTGTATATTTCATGTAAT
TCTAGATTCTAAATGGAATAATCAATTAAGCGTTCGTCACCACTCAATAACAAAACGACC
GTATGGTGTCATTCATCGATCTAGCTATAAAAACTGTGAGGTCAATTGAAAAGTTCGGCA
GAATTACTTTTTTATTAGGTAAGTGTCATTATTGTTAAAGGCGTATTGTTTCGTAGTTTG
TTTATCCGCTGAAAACTTCAATTTCATTCCAATACCTTGAACAACTTTCAGACGCCAGAT
TCCTTCGAAGGAACCATTGACAACTACTTAGTGTTATTCATTGTTATAATTTCTATGGCG
ACAGGTCTCCGATAAAAGTGTAAGTAATGCGCTTACACTATGAACGACATGCTCGAAGCA
CCTATAACTTAAATAATTGAATGCATAACGCTCGCTGGAACATTGCAAGACATTCAAGTA
CCAACCAAGTATACCTTTGTTTTTCCTAAAGCCGTATCAGTTCGTGACAATACGCGAGTA
CGTGTCATAGTCGTACCGTCACAACGTACGTGACCGTTCAATGGAGACATCCAGCTCACC
TCTGCATGATGAAACTAGATGTGACGGGGGTACTCCCGCTTGAGAAAAACTCATAATTCC
GAGCTCAACGTCGTGATTGTGACTCAAGTTCGTAAGTGTCCACATCGTGACGATCATGAT
CGCGCAGCTGGAAAGATCTACGGAACATCGAATGTCTTCGACTCTTATGTAAAAGGAGGC
ACCTGCGGAGTTGCATGAATCTGGTCTGACGTCATTGGACGCCACTCAAGCTGTAAGCAC
CAGCGATACAAACTTTTTGTTTGTCATAATGCAATTTACGATCATTACGATTCTATCTCG
ATGTTTGATGGATGTTGTTACAAGTGACATTGTTACAAGTGAGAAAGTCTCAGCAAATAA
CCATTAACATATCGTAGAACGTTACATAGTTCATGACAGCTTCCAGTTCGTCAGTGGGCT
AAACAGTGCTACCGAGCCCTGCTTTCAACTTTGCAATATATTTGATACCTGCTAACTACC
ACTCTTCTATCACATTTATTGGGTACTTGGACGATGCCATTTATCCATCACGAACGATTT
GCCATTCGCATCTTATACCTCATCGGATGTATGCGAGTTTGTGGCTACGTCTTTTGAACC
GAATGTACATTTCTAATGTTTCGGACTCTGTACGTCCTGTGCAGTCGTCACGGCAAGAGA
ATTATGGAAAGGAAGGAGACGATCAACGTTC
>Hd44.1_6c105910-7f68-4f2b-aa85-cf8b29641df7 (sequence:exon) 3009 residues [scaffold128243_len5513913_cov98:4203985-4206993 - strand] [genomic]
GACTCTGTGAGTCTCGTGAAGTTGTCACAGCAAGGAAAATACAGAAAGTAACAATAGGAC
CAACGTTATGGAGACTATCTCCACCATTGAACGCCTTACGTGGTTCGAAAACCCACACGT
TTGAGTCAATCTGATATATCGGAAGCTCGGCTGCAATCATCGCGTGGAACTTGACGTGCA
GAGCTCAACCATGCCAAGAATCAACTTTATGCTTGTCATGGTGTGTGATAGTACAAGAAA
CATGTTGACCTTATCAGGGAAGAAAATGGAATGGGACACAAAAGTAGGGTTACAAAAAAA
AAAAATGAAAGCACACACATTTTTATAATTTTTATTCACACATTTTTCATTGTTTTCATA
GCCACCCAACACACGTCCCTGCCTATACAAGGTTTCGGTGCTTGTCTTGCTGAACGACCG
ATTGCATGATTCGAGCCCGACAGCGATACACACAGCACGTACACAGAGTATGAACGGAGA
ACAGAATTTGAACTATTAATATGGTTGAGAGTATTGTATAAAACAGTCTTTACAGTTTAC
TAAGGTTGTAAGAAACGATCACAGGTTTCACATAATCTTCTAACCAAATGACAATTTTGT
GTGGATACTCGTGATGTTCTGGGCAGGAGGAGGATCGAGAGCCCTTACGCAGTTCGACAT
CAGCCATGATGTAGCTCCGTAGCTCAGATATTTAGAGAGGGGATAGCGTCTAGTTCAGTA
CTCGTGTTGAGGCTCGCTTGTACCCATGAACGAGGATTAGCCGTCCGTCTTAACCAGCGG
GATATGTTCTCTTGGTCTTCTTAGGTTGAAAAGACGTTTGCACTCGAACGTAAAAAAGTA
CATTCAGACAAACTGACATGTTCAACAATATGGGGCGGAACAATGGAAATAATAAAAAAT
GATAGTTAAAGGGAATGAAAAATTGTTGCAAAATCACAAGAGGTTCGAAAGGTGAACATG
AATAAATCGATATTGATAAAGTTTGAAATTCAACTAGAAAGAATTTGATCTTACTAAAGA
TCTCGGGGTCCGTTGTTTTCTTTGGAAATACCCTATCATAAACACCAACAACAATGGCCA
CTTAAGAAAGAACGCCCAAAGAACATCCCAGTCGTCATCCTCTACAAGGCCCGGGAACGG
TTCCATGTCGAACAGCCTCCGCAGCCCCAAGATGTCGCCCGGTACGCAGTCGGGGCAACA
TTCGTCAAATTTGCGCCAGATATAGTCATCGCGCCACACTCGATCACGCAAAAGTCGCTG
CCACTGTCGCTCATCCCGTACCTTTTCAGCGGCTGATATAAATAACATCAACCACCACGG
CCTGTCCTGAGAATTACGCGCTCGTCGCCGAGAACTTGACTGAAAAAGACGAGAAAACAA
TCTTAGTAATTATTACAGATACTTCTTGAAAGAAGCAAACTTTTCTAAGCTAAAACTTGG
ACTTTCGTTCAAACACTTCGCTTCATTCCTTGGACACTTACCGCGGAGCTACGTTGTTCC
ATGTTCTTAATCACACAATCCAAGCTGAGTGTGACTCCCAATCGGATATGAGCTCGCGAA
CGTAGCACTGAAGTATGATTAAGAAACAAATATTAACTTTAAGGCTAATGGAAAAGAGAT
CGGAACGCGCAAAAAAGTGCTATCAGGACAGCAAACGAAAGGACTCAGCAAAGTAAAACG
TGCGGGCACCGGAACACGCACCTCACGAATGTGGAAGGCTTGCGCATAATAAAGCTAATT
AAAATACTGTAATACAAACTTCATGCGGCACAGCATGACCCACTCCACCCTTAACGATGT
AAAAATTTACGATGTCAGGCGTTAAAATTTGGGAGCGCTGAAGGACATAACAATTAACAC
GCATGGCATGCTTGATGTAGTTTTAAAATACCCATATAGTATTATTTTTTATATTGTACA
GTTGAGGGCATGTTGCTTCATAGCGGCAGCGACAATGGTCGACAGCAGTGTAAGTGGTAC
GCTAGCACTATGCACGACATGCTTAAGGCATACCAGCCTACATTCAAAAAATGAGAATGC
ATCACGCTCGCTGAAACATAGCAACACGTTCATGTATCCCGAGACGCGGTAGCTTCCTGA
AACCTTATCAGTTCAGACTAATGCGCAAGTACATGTCGTAGTCGCACTATCGGTACATAC
GTGACCATTCAATGGGGACATCGAGCTTATCTCTTAACGATGGAACTAGGTGTAACAAGA
ATACTCTTGCTTCAGAAAAACTCATATTTATCACTGTAACGTCTCCATTGTGACTTTAGC
TCGTCAGAGCGAACATCGTGATGACTAAACAGCGGACCTGCATAAGTCTGCAGAGTAAAA
CCGAACATCGATCGTCTTTGACTCGTACATGACGGAGGCACCTGCGGAGCTGCATGAAGC
AGGCCTGTCAAACTTTACTAAAACAAACTCTTTGCAAAGCATTGTGTAATTTACGTTCAT
TTAAATTCTATGAACATGTGAAATGGATGTTGCTGACCACAAGTGACGCCTAGTTTGCTT
TTCAAGTATCACAGTTCGACAGTGTCAGCAAACAGCCGCGTATGCGCCGCAGAGCGTTAC
ATGGGTCATGACACCTGCTTCCAGTCAGTTGGATACACAGTACTACTGAGCCCTACCCTA
AACTGTACAACGGATTTCTTACTTGCTACCTTCTATTTATTCATTTCATATAATGGTGAC
TTGGCACATCACGTCCGTCCATCGTGATAGATTTGCATTCGCATCTCATAGCTCACCGTT
CGTATGCAAGTTTCGGACTACGTCTTATGCCCTGAATGGGAAGTATCTGATATTTCGGAC
TTTGTATGTCTAGTGCAGAGTTCACGGCAAAGGAATTACGAAAGGGAACAAAACAATCAG
CGTTCTGGTCACTGCCTTCACCATTAGAAGCCATGCGTGGTTTGAAAGATGGTACGTTTG
AGTCAATCTGATGCATCGGAAGCACGGCTGCAATCAACGGATGAAACGTGAACTACAAAT
CTCAACCAT
>Hd17_f019d9d2-7f6d-4200-a72e-effce89769f8 (sequence:exon) 7730 residues [scaffold351_len5773413_cov84:2329273-2337002 - strand] [genomic]
TAGAGCGCTCGTACAGCCTCCAGTGAACACGTGTAAGTACGCGGATGCTTCCACCATTAT
TCCTAAGCAACACACAAAAGATACTGGAATACGTTTCACCTGCTGCCGACGACTCGCAAC
TCCGAGATTCGAGCGAGACAGTGAACACGTTTACGATCGTCAAGATGTAGAGCAGCAGGT
CGCACTTCATTATTGGCATATGTTGGATGCATGTTAGCAAAAGAGCAAAGTACGAGTATC
GGGGTGAGTGGCCATACGCTAAAACGTGCTGTGTTTTCCATTAGTCATATATGCTCAAAC
TGGTGGACGACGGTAACCGGATGATCAGGTATGTAAAGCTATCGTTCATCTAACGTTTCG
CAGAAGGCGGCCTGATTTGAGAATTTTCGATAACGTGTGTATCCTGAGTGTATTTGGAGA
AAGAAATTGAGAGAGAATAACAATATGTTCATACACTTAACGACTGAAGGCATAGGGCGA
TCGAGTGTATTGCGATGTGTCAACGTACCTAACGGCGGAATAACACAAAACCGACATGTT
GTGACGTTCATGTCGTTCTAAGAATAGCGCGAATGGGCTTGGAATGTTTATAAAACAAAT
AGTTTGCATTCCATTATGTATAATGGGACTGGGAGCAATAACCATAAAACAGACATGATT
ATGCGAATACGTCAAACATAACATCGAAAGAACAAGTGCTCATTTGCGCTATTCAAACAA
GTTAATGATAATTGCGACGAAAATATGTGGGACGTGAGCAGCCGCGCTGTAGTACAGAGA
TAACGGCAGTCTATTGTATCCTGTGCTACGGAGTGCGCGCGCTTTGTGCGGTCGCTATGA
ACTCGCGCACAATGTCACAACAACGTCTGTCAACTTTCGCTCCATCAACATCGGAACCGG
TCGAGTTACCGTTGCGAGTTATTGTTTACATGGCCCGATTTTTAAGTGTTGCGGACTATC
GCAGCTTCGTCAAGTCGATTTGGCCGGATGAGATTCCAAGCAAAACCGTGCGGACAAAAC
TGTGGAGGATGTCTACTCGCAAGATCACAACAAAGTTTATCAACGGAGAACCAATAGAGA
TCGAGTACAATTACGATCCGGGAAGAACGGAAGAAGAACGTGTTCTGATTAATACGAAAT
ATTTGTTACCCATATCCGGTGGAATTGTCGCTCCAGTGCCGAAAACATTTACAAGCTTAA
CGAGGATCAACAATTTTATACAATCGGCGGTTGAATTGAATGTGTGTTCGGGCCACGAAT
ACGCTTGCTGCCCCTGCCATTTGAAAAATTTCAACCGCCACAGTGCTACTGCATTCGCGA
AGCCCTCTGCCACCGCCTGTGCGTCCAAACACTTCCATCACTACTGCTCCAATCACGTAA
ATCATTGGTTTAATTCTTTCCTGAATTCTGTGATCAGGAGCCAAGAAGGCGAAGAGCCGT
TCAACGAGGATGAGGCCGAAATAAGGTTGTTTTTACTAGACAACATGATCTACTTTCGGG
ACAACGAAATAAAACTCCGGAGTTCACACCTCTACAGAGTGCTATAGATATAGACATAGT
CGGATAGATGCTTTAATTTATACGTAATTTAGTAGATAAGTACCCTAGTATTATATGGTT
TTATGTATGTCATAATATGATGTAAGTACTTAAGCACATAATTAAGTTGAAATCACCTTT
TTGTATACCGTAATAAATATCTATAAATACATGCAATTTGCTTTTCCTTATCGCGGTTTT
ACGCATGATATAACCATAATCAGCAACATTTTCCGTAAACAACCTCTACTGAAAACCATG
GGGTGCGGGTAGGGATTGAGGAAAATGTAGTAAATATAACGCAAAAACAATTTCAGATGT
GCATCCAAGCGTTATCGGTCGATCCGCTTGAAAAGACTCCGATGTTGCCAGCTGACAGCA
GAAAATGTCGCCCTTGACATATAAGTTTGTTTTACCGACTCGTTCTCTTCAAGCTGCCAA
GCTGCTAAATATATAAAATGAAAATGAATATTCATGCAGCAATGGAATGTTACCACATCG
TGTTGATCAACCGTCGACGTTATCTCTGAGCACCGTGGTAGCGGTTGATACACGTGATTC
CGGTTCGATGCCAACTCACACACACACACTACGTGACTTACGATAGATGAGTGCGATGAC
GCTACTGCGCAGTAGATTGACTTAAGTCAGTCTAAATTTGTTGTTCGCACGGACCGCACG
CGTCGTTAGTTCATATCGTAGCAATGGAATCTAAAGAGAACAAAGTTTTGCCTGCCTTTT
CGGTGCTGCAAGGAGCACCTTTGCAGCGGGAAATTGTCATACCATTAGACATCATTCTCC
ACCTGGGTGACTTCCTGCGCTTCGAAGATTACCGGAATTTCGTCAAATCTATTTGGCCCG
CGAACGACGAGTGCGACGCCGTTCGAAATAAATTGTGGCAACGGTCTACTCACAAGATCG
CGATCGAATTTTTCAACGAGGAAATTTTGAACATCGAGTACAACTTCGACGCGTCAAGAA
CAAAAGATCAACAGTTTCTCTTCAACGTGGAAACTTTGTCGCCTGTCTTCGGTGGGGTAG
TCCCTCCAGGAACGAACCAATTCTTGAGCGCATCGAAGCTGGAGAACTTCCTTAGAATGC
ATGTTCATTTGAATATGTGTTCCAGACGCCAGTTCGCAGCCTGCCCGTGTCATGAATTGA
AATGTGGCACTTACACTGGGGTAAAGCTTGAGAAGCCTCCAAAGGTCGCGTGCAGATACG
GACACTTCCATCATTTCTGCTCTCAACACGTCAGGGACTGGGTGGACATCTTTTTGATGT
CTGCAGTGGTGAAGAAGGAAGAGGGAAGCCCATCCGACGCTGACATGACCAAGCGTCTAT
TGGCATACATGAGAGACTCGGTTCGTCTAAGCGGATGTTGAAATCAATGTATAAGTAATT
GGTATGGTTTTTCTGTGTAGTGTAATAAATGTATTCATTAAACAAACGTATTTTTATTTT
TTTTCCTCCAACTGTATCATCGTAGATTGATGGAAGACTCCAAAGTACGTTCGAGCGTAC
AGCTTTCGAAGGGTACAGTAGCCAGCGGAGACTTTCCGTTACAGTCGTGGCTGTGAAAAC
GCACGGCGCGTTCTGAAATGGCTTCAGTGTTGGGTGCGGTGGTCTATCTTATTGGTCAGC
TACCATCAGGCAATCTGGCATTCAAAAGTCACAGCCGAAGTTGTCGACGCCCGTCTATAA
CTCCTTGTCTGTGCACGCCTACAACTTCAACTTGTTCTCGCTCGTGCCTGCCGAATGTCT
ATGACTCGTGAAGATGCCATGATGCACGGCGCGCCTGTCATTCCAACCAAGCAAAGAAAC
ACAGCGGCACGTGTTCGCTTGCTGTATCGATTGTGATAAGAAGGCCAAAGAGCATCTCAA
GGTGTTTGTTCGGAGCGCTGCCTGATAAGAAATTTGTTATCAGTCAACTACTTTTTTCTG
TAATGACGTTCGAGCAAAGTGACTACATTAACATCCATTAACAGTCCAACCGTTTTGCTA
TGATGCTCCTGGTTGAACGGACCTCACACTGAAGCTCGAGTTCGCTCATTCCAAGGCACT
TCTATTTTGATGAAATTATATGTCCGAGAATTCACGTCGGTGCCCTTCGCTTCGCTCCGC
ATACTTTGAAAACAGCCATTTGGATATGATCCAAAACTGTGAACTGGCGATGGACGAAGC
ATTATTGAAATTTACGATATGGACTTTCCATGGCCTACGTGCAGTTTTAATGATTTCGGA
GAAGTCTTTGGACATTGTCCAGGTTCAGCCCTGGTACTATCGGAGAAACAGATGTATATT
TTTACGCACATTTTTTATGACCAGAAGATATAAAACCGCCACCGGATTCCCAATGGGTCA
ACAGTCCAGCCCCAGCCGTTCACCGTGCACGACACACTTGTCCTCATTAATGCTGATAAC
CTCTACCTATCTATTTTTATTACGTAATCAAAATGAATTCATCAAATAACAACGTATCGA
GGAAAACACCCGCAGTGCCTCCGCTTCCAGCGTCAATGAATGTCAGTTTATCAATAAAGA
AGATTTTTCAAGCGGCTGAATCTCTGGAGTTTGAAGAATATCAAAGTTTCATCCAGAAAC
TTTTGCACAATATGGATATGCATCCGCAGATTCAAGCACAGTTGTGGCGAATGTCGACTC
ATCGGTTCACAGCTACATTTCTCAACGGGAAACCATTGGTGATCCGATACAACTACGACC
CCTCAAGATTAGAAGAAGAACGTGTACTCTTTGACGTGGAATATTTGTTTCCTGTGCTTG
GTGGTGTGATCCCTCGAGCATTGAGCAGATTCGCAACTGCGTCACAGATACATAGTTTCG
TGAAAAAACATGTACATCTGAATCGGTGTGCTGATTGTGAGCACGCTTCTTGCCCGTGTG
ACTTGGGACATGACCAGGCTCAGGTTAGAGCGTTTGTACAGCCTGCAGTGGACGCGTGCC
ATGACAGGTGTTTCCACCATTATTGCTCGCAACACGTTGGATACTGGTTGAAGCTTTATC
TGGCTCCGGTCGTGTTACTCCGGGAACGGCGAGCAAGTTCTGCCGATGACAGAGCTGCAG
CTGAGAGTTTTTTAGTTTTTCTGAGTGAAACAGTGTATTTTCGAGGATTGAACGTTCAAC
TTCGGGATTCTCCACTCCAGAGTGTTCCCTCGTGGAAGCGCCGGTGACTTTTTGACAGTG
GTTAGTGAATATGGTTACGGTAGTGGAAGTGATCTTGTTTCGACCTTAGCGGCATCGTGG
CCACCAGTTTGGAATTTTTGAATGTCCGTCCTTTGTATGTTGAAATAAACTTATATTTTT
CATGACTGTGTTTATTTGTTTTCCATGAGTTCCAACTTAGATCCTCTTATCGGACAAGTA
CAATGTTGGCAACTGAAACAAACAGAAGCCAAGTTACAGACAGTGGTCATAAGATGATGG
AAATTATTGCTAGTGACCATCCAGAACAATGGTGGTATGTACTCCATCGTGGTTAAGAAT
ACGAAAGTCCCGGAAACATTATTGAACCTCTAAATGATAGGCACGCAAAGCTTAAATGTT
CCAAGCTACGTGACACAACACTAATAGTGCCATAAAAAAGGGGCCCACAGTTTCTAAAAT
TATTAAACGTGCTCGGAATGTGGTTGTCTATAGTCACGTTTCACCTTCATCTAGCAACGT
TTGTTATTCATGAATAAATTGGCGCTAATGGCGTTATTCATTGCCGCGCTGATAACTTGA
GCGACCTACTCGCATTGAGAATGTGTGAGTGAATGACGTCATCACTGGCGATCTGCGAAG
TATCCCTACCATATGTTTATTATTATTACGCATTTGATACGTACGCGTATGGCAAGTGAG
TAGAGTTCTGCGCAGTACTATGATAACGTTAGTATATTATTTAATATTACGCTGAGCGCG
CGCGTTATTTGTGATCCCGATAAATTCGCGCGCAATAATGACACAATATCTGTCAACTCC
CAATCAATCGACGTCGGAATCGATCGAGTTGCCGCTGCGAGTTATTGTTTACATGGCCCG
ATTTTTAAGTGTTGCGGACTATCGCAGCTTCGTCAAGTCAATTTGGCCGGATAAGATTCC
AAGCAAAACTGTGCGGACAAAACTGTGGAGGATGTCGACTCGTAAGATCACAACAAAGTT
TATCAACGGAGAACCAATAGAGATCGAGTACAATTACGATCCGAGAAGAATCGAAGAAGA
ACGTGTTCTGATTAATACGAAATATTTGTTACCCATATCCGGTGGAATTGTCGCTCCAGC
GCCGAAAACATATACAAGCTTAACGAGGATCAACAATTTTATACAATCGGCGGTTGAATT
GAACGTGTGTTCGGGCCACGAATACGCTTGCTGCCCCTGTCACTTGAAAAATTTCAATCG
CCACAGTGCTACAGCATTCGTGAAGCCTTCGGCCACCGTCTGTGCGTCCCACCATTTTCA
CCACTACTGCTCAAACCACGCAACTTCGAAGTTTACAACTCTACATCGTGAAAATGGATA
TAGCTGAAGACATACCATACATTTGTCTACATAACTGAAGGCACGACCGTAAATATACAC
GTTGCTACAACGTTATAATCATCCGCTCTTTATCCATGGTCAACGGGTTCAAGTATCCTG
TTCAAATACGTAGAACACATAAAGCTGCTCACTTATACCCGCCATTTCCTCGAATTCTGA
GACGGTCATTACTATGTGCGTCACGGCTGTCAATTTACCGAATGTGGTCGTTTACTTGCG
AGACGGCGGTGGATGATATAAATATGAATATAATAAAGCCATAACGCCATTCGTATTCGG
ACAACCAAAGCATTCGAAGTTCAGACTTCAAACAAAATTAACATGTTTGGAATATAAACA
ATTGCGAGTGTCGATTCCACTCACGGAGCGGAACAAAAGTATAATTTACATTAATGAAGA
CAAACGACGTGGGTGAGGAAACGTGTGCGGGGGTGTTGATTTGTTAATTATTATGTAAAC
TGGCAGTCTAGATTTGCCTTCCACCTCGAGTAGTTGTGCGGCCTAGTAACCGGGATAATC
TTACGAAGATACAAAATGTCGCAAGCTCCATCAACGCTGGGGCCGTCAACATTGGAGCTA
GACGCGTTACCATTGGACGTAATTCTCTACATGTCCAAGTTCCTGAGTTTCGTCGACTTC
TACAGATTTGTCCAATCGCTATCGCGTAATCACCATAAAATTGACATTATTCAGTCAAGA
TTGTGGCGGATGTCAACCCACAAAATCACCATAACGCTTATCAAGGGCAAGAAGATGGAA
CTGGAATTCAATTATGACCCCTTCAGAACGGAAGATACCCGCATCCTCATAAACTTGGAC
ACTTTGCCGCCAGTTTTAGGCGCGATCGCCGCGTCAGAGGTGGAGAGATTCACAACCGTC
ACGGATTTACACAACATCATAAAAATTCACGTCCATTCGGAAAGGTGTTCGAGACATCCA
GAGGCCTCCTGTCAATGTCGCTGGATAAACAACATCAATCAAGATGATGGAGCACCGTTG
AAGCCTTCAACAGACCCATGCGAATGCGGCTACGTTCATTACTATTGTTCATTACATGTT
AGATACTGGTTGGACTTTTATTCAGCTACTTCTGTGCTGCTCAGAGAAATGAGACGTTTT
TCTGACGTGGATACGACTCAGAGTTTCCTGCAGGTTCTAAGCAACGCAAAACACATGTGA
ATCGTTACCGGTGCCTAGGGCAACGGCGATAATCATTGTCTTCGCGGCTTTACGTGCTTG
TGCTATCGACTTACCAAATTGGCAGAGTAATGCAGGTCAACGCGATGAAAAGACTTGATA
TATTGAATGTAATCAAGAAAACAATTGAATCGATGTCGCTTTCTCGCATACCATGAATAA
ATTATTTATTGAACAATCGCAATTCTATTTCTTCCTGCACCCTCAATCCCATCAAATGAC
GGAAAATTCAGAAATAAGCGTAAGGAGGATAGAGCTTTTTTCCACGGTCAAAGAGGAACG
GTCGCACAGCTTACGGGACAGCCACCATCAGGCCATCTGGCGTTCGGAAGTCGCAGCCAA
AGTTGTCAACTCCTGTCGATAACTTCTCGTCATCGCAGGCGTACAACTTCAACTTGCACG
TGCTCGTGCCAGCCGAAATTCTATGACTCGTCAACATTCCACGCTCCACG
>Hd54_af0a5a38-dc24-493a-bbbb-cbc698541028 (sequence:exon) 5919 residues [scaffold351_len5773413_cov84:2531374-2537292 + strand] [genomic]
GGCGCATTGTAAACAAATTTATGGTCGTTGGTTATCATAGCGAACTGGAGCACCTCATCA
TGCTGTTTTACAAAAATGCACACTGCCATGACCCGAGCACGGCCGCCAAGCAACGGCAGG
CAAGCTCCGTACCGTAAGTTCCGGTGAGCAAGTTCAAATAATAAAAATGTTTCAAAATCT
TTGTTAAATAATACAAATGGCACGATAAAGTTTGAGAAACTGTGTCCTTCAACTTTTATC
ACTACATAATTGATGCATTCTTTGAAAACTCGTAAAACTATATCCATTTACGACGACTGA
TAAGAGGTCATCAAATTAGCAATTATCAGCTATCAAAAAAAAACGTGAGTTCTACGAATT
TATAGGCATTAAATGATAACTGGTTGCTATCTCAAGCATGATGACAAGTTGATTCCTCAA
CTAATCACGGTATCAGATGTCGCATGCACACATTCAAGTCACATATATGTATGTACGCGT
GACTTACTGTATGTGTGCGCTGAGTATACCAACAACTCAAGTGTTTGTTAGTCAACAAAC
CGGTAGTATACAAACGTTCGCACGTGGAGTCAGCTGTCAAGCGCTTCATGCAAACCTCCT
GATGCACTCGGGATGGGGAAACAATAAGTATACACATAAATAACGCATAAAAATGTATTA
CAAAATACAAAAAAGTGCGATGACACTTCACGTACATCTATAAACCTACGCTCCTAAGTT
CCTAAGCTTAAACCTACTCCAGTGTCCTCGGGGCACGCAGTTCATCATCCACTTTGAGGA
TTTGGACCATTGCGATCAATCAGTCAGCAATCGTCATCATCATGACCTATTCCACTTTTC
GATGTCCAGATATTTAGAGCACTCTCCAGCAAATATTGCGGAGTGGCGCGGCTACCACTT
TGGAAATATGGAATGCGGCTGGGAAAAAATGCATACTGGTCGGCGATCTCTTGGTCAAAA
AGTTCCTTGCATTCCCGTAATAAAATTAAAGTATGTAGATAATTGCCCAACCATGAAATT
ACGTGCTCCATGCAGTAGTGGTGAAAGTGGCCTTCGTCACACTCACTCAATGTAGGCTCC
ATAAATAATATAGGAAAGTCTTCGCTATCCAAGCCCAAGTGGCATGGGCAGCAGACATGG
CGGTAGCTCGAACATCTCTCCAAGTTAACGTTGTCTTCTATAAATTTATCCAACTCCAAG
ATGCTTACGAACTCGTTCAGCCCTGATGGCGAGGCTCCGCCGAAGATTGGTAATAAACAT
TTTACCTTGATAAGAACATGATCTCGTTTTTGCCTTCTCGCGTCAAAATTATATTCTATC
TCGAGACGTTTACCATTGAAAAATGTAGCTTCGAGCTTGTGGCATGACATTTCCCACAGT
TTCTGCTTAATCAGCTTATCCTCGTCACCGGCAGGCCAGAATGCTCGAATGAAACTCTGG
TAGTTTGTAAAGGTGAGAAACCCACTCATATAGAGAAAGACATCTACGGGCACGACGATG
TCTCCCGGCTTTGCTATCAACTCGGGCAAAGGGGGCAGCAACCTTTTTTCAGGCGCTTGT
GAATTCATTGTCACGGCCACGGTCCGTTTTCAACTGCCAATGAACTGATTTACACACGGC
TTACCCCAGTGGGCTAAAAATAACACCCTTTCTATACGCTGACGTCTCCGGCCGCGATAA
ATCAATATTTATGTTTCAGCGGTCGATAACGGTGTCACTTGTATAATAAGCTGAGTGCAC
AGATAACTTTTGTTTGAGCAGCTCTTTTTTCTTGGAACTGTGAACATATACTTCTATAGG
CTCACACTTCATATCATCATGACGTTGATCATCACATGCACAACTTCTCTTTAGAATGTC
TTCGGACGGTAGAGTATATACCTTCCGGAAAATATCACCACGCCGTCATCCTTTTGGCCT
GTAACAACGGAGAGATGAGTAAATCACAAGTCTTCTGTACTGTCCTTATGAATTATGTAC
AGGTAGGGGGAAAATATGATAGTCACCTCTAGGCGTGCTGGTCGAGCGCCAATTGATAAA
GGAATGAATTTTTTTTGACTAGAACATTTTTTTCAGTTACTATATAAGTCTAGACGATGG
CACTTAGCACGCGACCTGTCACATACTAACGACAAGATCGTTATCGTAGACAGGTTTACC
TAGAACGTCCTATATGTACATAAGCTGAACATGGTATTTGCGAAACAAGTACTTTTCCCC
TATAACCTTAATTGACGGAATGCTGTTGGTCATTCGTGTTAATGCGTAGGCGCCCTACGC
TGGACGCCCATGTTGTCTGAAGGTGAGCGTTTCAGGATCTTTAGCTACTGTTATCAGTAC
CAGCATTTTTATACGTAAGACTACAATGCACGCTGGGTAAGTGTTCGCAAATGCTGTTGA
CGTCCACGGGGAGTCCCCATACCAATTAATCCGAACAAGGAGATGTTATCTGATCAAACA
ATTGCCATTCTTAGAAGCTATCTTGCGACTGCGATCTTTGGAGGTATAGATGTTTCTTCT
AGCGTCACACGTTTCATAAATATTATGGTCACGTACACTAATTGTGCGCTAATGCCCACG
GGCAGTAAGTCAGAGGTACATCAAGTGTAGAAGACATCTGTGGGTGATTACATTCAGAAC
AATGTTATTTGCTGACGTTGGGTGGCTGCGCCGAGGATTGGATCACACGGCTAAGGCGGT
GGAGAAAAACTGAGTTTTTTACCGAAGACCCCAACCTTTTTGCATCTTGTTATGCGACAT
GGACACCGCTGCACTTTAGCGGACGTGCTTACCCGCTATCGCTTGCTGCAACATGCTCAC
CCACTATCAGGTGCTGCAACGTGCTCGTGTAGGCAACGCCAACTCGCTTGAGAGCCAGAG
ATATCAATTTTTCTTGACAACGGCACATGCGGTGCATCGTGCTCCATTTCATAATCACGC
ACTGAATGCAATGACCAGTAGTCACGTGAGCGATGACCCGCACAAAAGTGATTGGGAAGT
TGCGTGGCAACAACAAAATTTTCGAAACGAGAGCAAACCTATAAGCCTTATTGGAAAAAT
AGGATTATAACGGTAATATAATCACTCCGTGCGCTATAATGGAGTCTTAATCTGCGGATT
TATCGGTAATATTAGACACTGTAGCATGTCAGAAGTCATAAAAGTGATATGCTTGTGATG
TCTGAATACAAATGGCAAATGCATACATTAATATAGCGAACGGGACTTTTAAGATCTTGC
TTTAAAAGGAAGCTGATGCACAATATAATTTAGTCTACACAGAGACATTCACCGAGCACA
ACCTGAACAGTTCTCCGCCAACTTTCAAGAAACATAAAGTTAATTGCCTCCGGAGCAGTT
GTCAGGAGACCACGATGAACCCACGAGACTCTTCTGCAATTATGAGCGACAATTGTGAGC
GCAACATTGTTGATGCTGAATTCTCACCACTGCCGACTCCAAGGTTCGAAGCCACGTTTT
TCGACGGGAAAAGCTTGGAGGTGGAGTACATATTTGATGCCTCAAGAGGAAAAGAAGATC
GCGTCCTCGTCAATGTGAACTGCTTGTTGCCTGTACTCGGCGGGATCGCCTTTCCCGGGA
TAAACAAATATACAAGCATATCAAAACTCAACGACTTGGTCGTCATGCACGTCCATCTGA
ACATGTGCTCCGGCCGCGAACACGCCAGCTGCTCATGTCACCTGATTAACGACTATGAAG
GTGCCTATGAGTCGTTTGTCAAGCCGGAGGAGGTCCAGTGCGATCGTCAGCACTTTCATC
ATTACTGTTGGGGCCATGTTGCCGCGTGGCTCCAACATTATCTCTACACTATCATACTAT
ACCGGGAATCTAAAGAACTCTTCGAAGAGGAAATCGCCGAGCAATACTTACTTCTGTACA
GAGAAGACAGCGCCTATTTCCAAACAGGCGAACAGCCCATGTCAGAATTTCTGCTGAGAA
ATGCTATGGAAATGTTCTTCGTAGTCCCGGCATACTCGAAGCATGCCGGGATCGCATTAA
ACGTAGAGGCCACACAATACCTCCCATCTACTCGTATTTTCAAATAAATCAATCTATCAA
CCATGTGCATTTTCAATCATTCCGAGGAAAAAGGTACAAACTATAGGAAATGTAGGGGTT
GCGTATGATTCACCTGACTAGATGTGACTCCAGATCTGAAGGCACCGGAGCGCTCGTTCT
TGTTGCTGGTGCTCTTATAAGTTTGCAGACTTAGTTGAACTCCCAGAGAGCTCACTGTAA
TCTGACGATAATACGCACTTGTGTTGTGATAGCAAATCTCAGACTGGACTATCGCGTGTA
CACAAGCGATGGAAAACCCGGATATTCATTTATTTAAATGAACCTGTCACTTAATTCACT
TAGGAGTCCATACATATGCTAGTGACCGTGGGCCACATTGTAACTTGTTATTCCTGATAG
CCTAAGTTTACGGTATTATAGGCAACATTATAGTCTGGATTTGCGTCACTGCGCAAAGTT
ATTGCAGTATTCTAATTATCCATTAAGTCAAGTGAGTCTTCCATTTGATCAGCTTACGAG
CCCATTCATATGAAAGTGACCATGGGACACATATGGTAGGTCGTTACCGTTCGAGAAAAT
TAATAAGATAAAACATTTTTTAACATAATTTTATTACGCTATACCAGTGCGTGATTGTGT
AATTATATACATTGCTTTTACACCGAACTTAAAGCTATTGTACTTTGAGCAACTACACGA
CGACCACTGGCACATACATATTCACCATCACCGCATAGCGTAAATCACTGTGACAATTCT
TAAAGGACTCTGAATAAGCTGCTCGACCGGAACATAGGGGTCCCGTCTTGGTAGTAAATG
GTTTCCCCCAAAAAACGAAGAAACGCTGAGGTGGCTTGTTCATCGAATGACCCTTCTTCC
AAATTCTTAATCGAAGTCTTCAGGACGTATGTCAACCAGTGAATCACATGATCCGAGCAG
AAGTGATGGAAGTGACCGTCTGCACATCCGTTCTCTGGAGACGGTTCAAACTCTCCAGCG
GCCTCAGGATCGACATTCAAATGGCAGGGACAGGAAGCGTAGGCATGGGCCCGACATCTG
TTGACACGAACGTAGGTCTCCACAAAAACGTTGATCCTCTCCACGTCCACGAAGCTCGTT
TCCATGTTGCGAGGGACCAGTCCACCAAACAGCGGCAACAAAGTGTTTACGTTGATGAGA
ACCTGCTGCTCAGCTTCTCTGGTGTGATCATAATTGTACTCCACATTCAGATGTTTACCA
TTAATAAACTCAGTGCGCATCCGGTGGGTAGACTTCTGCCACAGTTTCTTCCGAACCGAT
TCTTCTTCGTCATGGTTAGGCCACAAGCCTCGTATGAAGCTCACATAATCTCTAGACTTC
ATGAAGTTACCAAGGTAGATGATTAGTTCCACAGGTAACACTTCTATTGTCAGGGAGAAC
GGCAGCTCCGATGAGCCCGCCGATTCTGCGTCTTGGTCTGGATTCATTGCGATTTTAGTT
TCAAAAGACAGCAGCACTTTCGGCTTTAGTTTATTCTGGAGGTCCGGAAAGACAGAAGAC
GTCTTACTCCTAGACCACCTTAACACTAACTAAATATTCATCAAATCACAGCCAACAGTA
ACGTTTCAATTACATATGTATTATCAATGGCGTTCTGCGAACTGATTATACTGGTCGCCT
GGGGTTATCAAACTTTTTGGAACAGACAATCTCATCGTGCTGATTTAACAAATTCATATT
ATTAGGATTCCGTATTTCACGGGGTACTAAGTAAGGCGCATTGTGAACAACTTTATGCCC
GTTGGTTATCATAGCGGACTGGAGCACCTCGTCATGCTGTTTTACAAAAATGCACATTGC
CATCACCCGAGCACGGCCGCCAAGAAACGGCAGGCACGC
>Hd18_f4803685-6389-449b-85ab-664c9cf5d2cf (sequence:exon) 4696 residues [scaffold351_len5773413_cov84:2681961-2686656 + strand] [genomic]
AGCGACGGCGGATCGTCATTCAGAAACAATGTGAGCAGGTCGTTCGCCTGAAACACTTGC
AGACAATGTTTAAACCCAACGGCTCATGTTTCACGAAAAACCAATTGAGCTGGTAGAATG
TTCACAGAAACACTGATCTCTGAACTGTTCTGGAACTGACGGCGTGTCGGTTGTTGATTT
CATCGGTCAACAGACCACGTACCGTGATGGTTATGACGCACGAGCTCTTCCGGGAACGTT
AATTATGTTTACATAGTCGATCGTCTATTTATCAACCCATGGATGTTTCTAGGAGTGCAC
GTGGGCATAATGTGCGCGCGTCAAAGAAGGTACTTCGTTAAACAAGTTGTATACTGTGGT
AGGTATAAGCTTGCAGAAGGTTTACAAGGCTGGTTCACTTCAGACTTCAGTAAGTAGCTG
CTTTTCCCAGCCGTGAGCAGCAATGAGATGTTGAAATGCATACTCCTGATAATCAAAACC
GTTTTTTCCCATGTCTGAGCTATAATCGCAGCGGCTTCACGGCACGATGTATTCGTTCGT
GCAACAATGACACGTACGCGTGTAGCCTTCAGCTCAGCAGCGATCGTCGCCGTAACGACG
GAATGTCACGAATAGACAAGTTACGACCAATGTGAAACATGCGAGAATTGCTGTCAAGTT
AATTACAACGGCATAAAAGATAATTGGTCCCCTGACATGATGACGGATGCTCATGCGAGT
TGGCTACTGGCCATGTTTCGCTTGTACTCTGCGTGACCGGGGCTGCGGCTATTAATGTTG
TTTTATGATTAACGGGACACGCGATCCGTTGCGACATTTATATTTATCATGTCGCATAGC
AACGTTAATCGTTGTGTCGCATGTCGACAGTATGTAGATTTACAAAACATCGCTTCAAAT
GTTTATATGACAAACGTTTTCAAGTATGATGCTTCAAAGGCATGCGCTTGCTGAGCAAGT
CAAACGAACCGTCGTGAACGTTCCATCACGAAATCCGTGCGCTGCTATGCTCGTGACTCC
AGTCACACTTGCTATCTTACCAACGGTATCTGATCGTATGGAAATCGTTGCATGGTGCAG
TGATAACATACTAACCATTGAGCTTCAAGTACCTAGACGCCTAAAGTCTACGCCTACTCC
AAACGTATACTAATATCTCGATGAGTTGTGTATATATAGCCTAAATAATAATAACAGCCA
ACAACTGTAGTAGACTCAACGCCAAACGCCACCTCGTGGATAATTTTCGAATCTTCACTA
TACGGCAACCGACGAATAGAAACGCGCGCAGCCTAGTACGGAACGGCAACTGCTCAATCC
CACGTTTCGTCAGTGGATAGGTAGGTATTTACTTTGGGCTCGTTCCGAGTTTCGTTAGTA
GTGACTAGACATCACCGCGTGAACACGTTCGTGTATATTTTCCTCGTTTAACGTTTGTTC
ATTAATTACTAATAGTGATTTTTACATTTTCATTAAGTATCTCAAAGCAATTGATATATT
TAGGTAAATGTTGGGTGTATAAACTCTTGAAGTTTCTACGCATTATTCTAAAATATTCCA
TTCGTTATCACCGCGACCCTAGAGTGCGAGCGAGCGAGCACGCGGGTTTATAACAGCCGC
TAGAGTGTTGAAGCGCCCAGTGTTCATTGATATTCAGAGGAGACGCGTGACCACGTGAAC
GTTTTTATTGGAAGTTGTATAAACATTTCTGTTGTATGAAGAACGGGTCACGTGCTTGGC
CCCAGCAGTGAACTTTCGAACAATAAGTTGATCGGAATGGCAGATTCCGATAAAATTACT
ATCGACATCAGTCAAGAGAAGAAGGCGTGCGACCATGCGAACGAGAGACCTATCAGTCCC
TCGTTTTTACGCGCGCTTGGCCTGATGAAAATTACAACAGAAGAATCAACCGTTACGAGT
GTTCCACTTGCTAAATCATGTGGCACTGGCTACGATAAGAGCGCCGGTGGCTCTCGTACT
TCTGCGAGCAAGGAACCGATAAGTTTGCATCGAAAACAAAAACAGTTCAAATCAGATGCA
GCAAGCAGTGCTGCGAAGAAAACTTCTGCTGTGAAACAAAACCATGTTCCGAAACCTAAA
GACCGAGCAAAGAAGAGGAGCCGTGCAACATCATTTGACAAACCTCAAAACATACCAGCA
GCAGTCTCTGGTAAGAAGGTGCGGAAACCTGCAGCTCCAGCTACTGATACTGATGAGCCA
ACCATCAAGAAGAAAGCCACAGATGTGAAGAAAAAACCGCATCAACAGCATAAACGGTCA
CGGCCAGCAACGAAAGTTTCATCTTCAGCGCCCAAACCAACTGACATGACTGCTGAGAAC
CTCTCAGACCTAACCAATGCTGCTGATAAATTCCGTTTCTGGAGTAATGTATTAGGAAGT
GACTTCAAGTCGGACATCTTTGTCACGTACTTGAAAAATAATGAATTCACTGAAGTCCAA
GTCCAGGCTATACAAAAATCGTTTCAGTGTCTGTATAGATCGTATTGTCGCAAGCCCATA
ATTCGTCAACGTTCCATGAAAACATACGAGTGTGTAGCATGTAATTTTTCAGTATCTCAT
GAGTGCGTGTACATGAAATCTTCAGAATACTGGACCTTTGGCGGCATCGCTCCCCGTGCA
GAGTTTATTACACCTGAGTCAACAACCATGTGCTCCTGTAATTTTACCGTCTTTCATTCT
CACTGTGACAAATCCAAGTCCAAACGTCAAGCTGAATGCCTTGAGTCGAGCCCATTGTCG
AGTACCCTTCCTTTGGTAATAAACAATCGCTCTATGAACTTCGATTGTCCCAGGTGCTGC
ATGAAGGTACTCATAACACACCGGGAAAAAGAGGTTTGCTCCAAGCTAATGGAATTCATC
AGTGCCGACAACCCTGCTCAGAAAAAATTCTTCAACTATATCAATAACCATCTGGACTAT
TCACCTAAAGAATTACCAATTCTGCCAGAGTTCTATTCTTGTAGCAATCTCTGCTGCATG
ATATTTCATCGTTGTGCTAAAGACTTTGTTGTTCGCAATGCCGTGCCAATACAACCCCAT
CGACCTATAAACGGTTGCACGGCAGGTGCGTAAATGGAATCAGTTTAGCCATCGACTGAT
TTCACATCTTGCCGTCCACGATCAACATCTATGTTGTAAATGTTTTGTAAACTCAGTGTA
TCCATTGCACATGGCAACTATTAATGGAAACTCACATCCTACAAGGTATCATGTACATAT
TGTACAACTACTGTAATCTTTATTGCCAATGGCGCCATTCACCCAAGGTCGTTGGGGAAC
TTTAATGATCATGAAACAGTAAATATTCCATCCGGCCTGCAACAGTCTAGAGCGTTGAAT
GTTAAACAGCATTCATTCTGTGAATAATTGTACGCGGCCCTTTTCCTCGAATGTCGCTAA
CGGGTAAACTTGCATGCGTAGTTTTTGTTTGTCTATGATAGTGTTGAGGATATTGGATCA
CATTTTTAATGATTCATTCAAATGGATGGGTTTTCCTCAATTAGTAATGTTAACTTGTAC
CTTTAGTTATAATGTAATAGATTTTTGTCTATTTGAAAGTATAAGTCTTTATTCACATAG
ATTCGACTATCCAGTATTCTGTAACGGTGTTCTAGTAGGTTTAGTATAGGACGCACGATG
ATACGATGTTTCGTGAGTTCTGAATTCTACGGGTAATAATTAATAGTTCCTAACTGATAA
AAATGTCTACCTCATAACTTTATTTTCAACTCCGTTTATGTATGATGTAGTTGTAGAAGT
AAAGTTTTGCTAACTATGTTCCTAACTCCTTAGTGCTTTTCACGTCATTGTTAAATCAGT
ATTTTGTGAACATTTCCTAACAGGGTACATGTATACGATTAGTTCATAAGTTCTAGACTC
TAAGCATGATAGTGTGTAGTTTTTATCACAACAATAATATATCTACCTCATATGTGTGTG
TTTCTTAGTGACTTTTTTTATTTTTAACTTAGCTGTAGAAATCACTTTGTGCTCAAAGTT
GTATTGTAATAAGCAGATGCTCCTGCATTCCAGGCTCAGAGGAGAGTCAATTGGTGTAAT
CGTGCAATTCTTTAATAAAGATATGTCTTGATTAAACTCCGGATTTTATTTCCATATACA
CACCCGTTATCACACGCCAAGGCTAGATGTGTGAAGCTGAGACTAGATAGGCGAAGCGGA
GGGCAAAGAGCATGTTGACTCTATGAATTCATTAGGCAATTCGTTGGGAAAAACCTACTC
GTAAGTAATAGACATTGGAGACACGTTTTGATACCACGTGATTGTTTGCGTCATCTATTG
ACGTTACCTGGTTACACCTCACATCTGTTTCCAATCGATCAATATAATCGTTCCGGTAAT
AGAGCGTTGGCGTCTGATTTAATATGCTAACCGCGCTTTGAATTCGTTCGAGGTCATCGG
ATCTTTCTCGAATGGAAAATTCTCTGACGCTCGAAGTTAACATAAACATTCACCGTCCAC
TGTATAGCGGGCTTGAGCAGAATCGTTTTCGATCATTAATCTTGTCAGATTCGACCAACT
TTTGCGAAACTCGGAACGAGCGACGAATGCTCGTCATACAGAAACGATGTCAGCAGGTCG
TCCGACTGAAACGCTTGCAGAGAAGACTCAAACTCAACAGCTAATGGTTCGAGAAAAACT
GATTGAGCTGGTAGAA
>Hd39_7d7ffb74-d690-4ced-82da-bac41d95fa04 (sequence:exon) 4122 residues [scaffold22_len5910489_cov91:1002620-1006741 - strand] [genomic]
CGCAACGTCACCGCTTGGAAATCTTTCAGCATTGTGTAGCATCGTGACGAAGAACGTGTG
GCGGAGCGTCGCTCAAACTACTTCAAATCTATGTCGCTGCACGGCATCCCAGCATCTATC
TGCGTTGGGAAACTAGATTTTCCTACAAACTTTCAACAGTACACCTTGTTGTTCTACGTG
CAGAAAGACCATTTGATTGAGAACGCTGTCAGCACAACTACTAAAGCGATTCGACTAGTG
CCGTAGATCATCGGACGCCACTGAACGTTCTGAGCAGCTCAAAGTCTCTGTCTCGCTCCT
GTAGAGCGTGCTTTCCAAAAGAGGCTTCCCATGATCGTAGTGGTTTCGCAAACTCACGGC
CGACTTGGAAATGTTCTCTAGTTCATTCTTGATAGCACCTCACTCTGTGTGTGGTATTCA
GCTCAGTGACTCAACGAGACATGGCCCCACGTTAACAGCCAGAGATAANGAAAGACCATT
TGATTGAGAACGCTGTCAGCACAACTACTAAAGCGATTCGACTAGTGCCGTAGATCATCG
GACGCCACTGAACGTTCCGAGCAGCTCAAAGTCTCTGTCTCGCTCCTGTAGAGCGTGCTT
GCCAAAAGAGGCTTCCCATGATCGTAGTGGTTTCGCAAACTCACGGCCGACTTGGAAATG
TTTTCTAGTTCATTCTTGATAGCACCTCACTCCGTACGTGGTATTCAGCTCAGTGACTCA
ACGAGACATGGCCCCACGTTAACAGCCAGAGATAACAAACAGTATGATTCTCTTTATTCG
CCTTCAACTTGCTCATAAGCCAAGCTTGCCAAGACCCGGTAATCTGAAAAGATCCCGCAG
CTCGCAGGATGTCGGCCGCACAGACATTACCCCATTGTGGTACCCTAAAGACATTACGAA
GAGGTAATACTTCGTAATGGCAATTAACGATTGTAACGTTATCAGCGCGGCGCCTTACGC
TACAGCGTCGTGTCAAGGTCCCGCTGTTGCAGCTACAAAGATCAACAGCACGCCTCTATC
ATGGTCTAGCATAGGATGTCAGGAGCCACGCCAGCATGTTACAGCAGATCGTGACACCGA
AGTTTGTGAGTAAAGACTGAAAAAGTGCCACAAACAATAAGCGGTGAATACGCAACATTG
CCACAACAGGTGGCGTGTCACAAAGTCCAATACCTACACTTGACATATCAGCGATATTTC
ATTCCTTAATTCAATGTCAACACAGTCCCAAGAGGGAACGGTGTCGTAAAAGCCATTCCC
ACACGCAAAATTCGGCAGTATTTTTATCCGTAATTGCCGCTGGTGACAGCAAGGAGCGGT
GCCATAAAACAAACTATTACACTTTATATGGTGGCAGTATTTCTTCCTTAAATTACAGTC
TGGCACGGACATTCACATTCGCGAGGGAATAGTCTGCTGGAGGCTTGTTAATTGAATATA
AAAAGTCCCACATTAACACGAACTTGCGTGGACCATTGGTTATTGTCACTGTTAATAAGC
ACTCGAATGATAACTGGAAAAATCATAAAAGTGCTCCAGATATGGTACGTGGCGTAATTG
AGAACAATTGACTTCTCAAACTTGTTACAAACAAGAGAACAAAGTGACGTGAGCCTTGAG
CATTGTTCATTGTCATCTATGGTAACGCAGTTAAAAGATGATAACTAGAAAAATAAAAAA
AGGTATGGGACGCAGTTAACGTAGGATAATGATGCAATTCCATATCGAGAAGTTAAAGCG
TTATGGCTACCATCAGATGGTTATCAACAAGGCTGACAAACCATTAGCGTATTTGAATAA
AGTTGTTAAATGCCATAAAAGAGACATACGTGCGGCCAAACCTATTACGTTAACAATAAA
CGTTGTCGTGGGGCTTTGCGACCTCATTGTTGATGGAATATTCTAATAGGTGTCCAAACA
ATTACATGTCGGAATTCTGATGTTGCCGGCCCACTGGCAGGAGCGTGGGCGTGTACGCGC
TGAATAAACAACTTAACTGAAGTGGAATCAACCCCTGTACAGAGAGCCAGTGTTTGGCGG
GCGTTCGCAATGAATAGACGCGTACATGCGAGGCAGCGTGCCTCCACGTCATGTCCGGTT
TTGACGTTACAACGAATAAAACTACCGATCATCGTCATTCTGAAGCTGGCCAAGTTTCTT
CGGTTTGAAGACTACTACAACTTCGTTCGAGCACTCTGGCCCAACATGGACGAATGTGGC
GCAATTCGAGCACAATTATGGAGCTCATCGGAACATCGCTTCACAACGACTTTCATCAAC
GGGAAGCAACTGCATATCCGATATAACTACAATCCCTACAGAAGCAGCGAAAATCGCCTC
TTGATATATCGTGACTCTTTGCTACCAATCTTCGGTGGGATCGTTCTTTCATCAATGAGC
TATTTTGTCAACATGGAAGACCTATACAACTTCGTGAGAATGCACGTGCATCTGAATAAG
TGTTCGAAATATCGATACGCCTCTTGCCCTTGTCACGTGCGATACGACGGTCGACGAGGT
AACTGGAGGCTGAATCGCATCACTGTAGACAATTGCCGCTTCGGCCACTTCCATCATTAT
TGCGCTGAGCACGTTTTATACTGGTTACACTTTTATCTTGAAACAACGATTGTCCTCCGA
GCAAACGGGACAGACCAACTACACGCAGAAGGGGCTGAAAATTTCTTGGTGTTTCTCGAT
GACATTGTTTACTTCCAAGAAGGGCACCTGAGAATTTGGAAACCACAACATTGAAGAATT
CTCTGCTACTGAATAAATAAAATTGTATGTGGCACTAAAAAGCCTAATAAACGTATCATT
CCAATCCTTGTGTACTTTTATTTCCTCTCCTACAAATCCTTTATTGCAGAATGTCGATGT
CAGGAAACATCAAGGGTACGTAAACGAGCAAAAAGCGAACGACCTTTAAGAAATACTTGT
ATCCATACTTTGCTTCTTCTATTTCAAAAGTCGAGTCAGTAACGAGACTTGGCAGACTTT
CAAAAAGGAGACACGATAGCACAGAGCTTTCCGGAAACGAACTACATACACAGTAAACAT
GTGTAACGTTTTTTTTCCCTGCGATTGAGTGTCGATGTGTTATCGACAACGTTCTGTGGA
TTTACATATTCATGCTCATAGTCAACTCCTAAGCCAGCAGGGCAGTTTAGCAGAGAGTCA
GAACCTGCATTTTTCGAGATAATAAGTTTGCCCAATACTCTTGGAGACATTTACAATGTT
GTCAATGCGATTGACTGTAAAGGTCAGTGTAGGTGTTTCTGTATGTATGGTAAGTCCAGT
GTTGTACTGTTAGGTGCCATGCTGGGACGACTTTTTTCAACATTAGCTGATGTATGAACT
TGGGTATACTATTTTATTATTTCTATGGTGGAAGAATGTGTATGAAGTAGAACTTTATAC
GTAGTGCATCAATGGCGAGCAAGCAGCTTCTGTTTGCACTTCGGTTTGCTGCAGAGACTT
TGTTATCGGCGCGTCCGCCGTCCGCTTATCGTCCATCGACAACTGCATCGCGTAAACACA
CGGTTGGTGGACTGCATGTGGCTTCTGATAGTTTAGAAATCAAGAGCTACCTTGGTAGGT
ATAAGAAACTAACTGCATAAGAGATTACTCGTACGCAACGTCATCGCTTGAAAATCTTGC
AGCACTGTGTAGCATTGTGACGAATAACGTGTAGCGGAGTGTCGCTCAAACTACTTCAAA
TCTATGTCGCTGCACGACATCCCAGCATCTATCTGCGTTAGGAAACTAGATTTTCCTACA
AACATTCAACAGTACACCTTGTTGTTCTACGTGCAGAAAGACCATTTGATTGAGAACGCT
GTCAGCCAGCACAACTACTAAAGCGATTCGACTAGTGCCGTAGATCATCGGACGCCACTG
AACGTTCTGAGCAGCTCAAAGTCTCTGTCTCGCTCCTGTAGAGCGTGCTTGCCAAAAGAG
GCTTCCCATGATCGTAGTGGTTTCGGAAACTCACGGCAACTTTGGAAATGTTTTCTAGTT
CATTCTTGATAGCACCTCACTCTGTCGTATTCAGCTACGTTAACAGCCCGCAATGACAAA
TTGTATGATTCCCTTCATTCGCCTTTGACTTGCACATATGCC
>Hd13_7d7ffb74-d690-4ced-82da-bac41d95fa04 (sequence:exon) 4122 residues [scaffold22_len5910489_cov91:1002620-1006741 - strand] [genomic]
CGCAACGTCACCGCTTGGAAATCTTTCAGCATTGTGTAGCATCGTGACGAAGAACGTGTG
GCGGAGCGTCGCTCAAACTACTTCAAATCTATGTCGCTGCACGGCATCCCAGCATCTATC
TGCGTTGGGAAACTAGATTTTCCTACAAACTTTCAACAGTACACCTTGTTGTTCTACGTG
CAGAAAGACCATTTGATTGAGAACGCTGTCAGCACAACTACTAAAGCGATTCGACTAGTG
CCGTAGATCATCGGACGCCACTGAACGTTCTGAGCAGCTCAAAGTCTCTGTCTCGCTCCT
GTAGAGCGTGCTTTCCAAAAGAGGCTTCCCATGATCGTAGTGGTTTCGCAAACTCACGGC
CGACTTGGAAATGTTCTCTAGTTCATTCTTGATAGCACCTCACTCTGTGTGTGGTATTCA
GCTCAGTGACTCAACGAGACATGGCCCCACGTTAACAGCCAGAGATAANGAAAGACCATT
TGATTGAGAACGCTGTCAGCACAACTACTAAAGCGATTCGACTAGTGCCGTAGATCATCG
GACGCCACTGAACGTTCCGAGCAGCTCAAAGTCTCTGTCTCGCTCCTGTAGAGCGTGCTT
GCCAAAAGAGGCTTCCCATGATCGTAGTGGTTTCGCAAACTCACGGCCGACTTGGAAATG
TTTTCTAGTTCATTCTTGATAGCACCTCACTCCGTACGTGGTATTCAGCTCAGTGACTCA
ACGAGACATGGCCCCACGTTAACAGCCAGAGATAACAAACAGTATGATTCTCTTTATTCG
CCTTCAACTTGCTCATAAGCCAAGCTTGCCAAGACCCGGTAATCTGAAAAGATCCCGCAG
CTCGCAGGATGTCGGCCGCACAGACATTACCCCATTGTGGTACCCTAAAGACATTACGAA
GAGGTAATACTTCGTAATGGCAATTAACGATTGTAACGTTATCAGCGCGGCGCCTTACGC
TACAGCGTCGTGTCAAGGTCCCGCTGTTGCAGCTACAAAGATCAACAGCACGCCTCTATC
ATGGTCTAGCATAGGATGTCAGGAGCCACGCCAGCATGTTACAGCAGATCGTGACACCGA
AGTTTGTGAGTAAAGACTGAAAAAGTGCCACAAACAATAAGCGGTGAATACGCAACATTG
CCACAACAGGTGGCGTGTCACAAAGTCCAATACCTACACTTGACATATCAGCGATATTTC
ATTCCTTAATTCAATGTCAACACAGTCCCAAGAGGGAACGGTGTCGTAAAAGCCATTCCC
ACACGCAAAATTCGGCAGTATTTTTATCCGTAATTGCCGCTGGTGACAGCAAGGAGCGGT
GCCATAAAACAAACTATTACACTTTATATGGTGGCAGTATTTCTTCCTTAAATTACAGTC
TGGCACGGACATTCACATTCGCGAGGGAATAGTCTGCTGGAGGCTTGTTAATTGAATATA
AAAAGTCCCACATTAACACGAACTTGCGTGGACCATTGGTTATTGTCACTGTTAATAAGC
ACTCGAATGATAACTGGAAAAATCATAAAAGTGCTCCAGATATGGTACGTGGCGTAATTG
AGAACAATTGACTTCTCAAACTTGTTACAAACAAGAGAACAAAGTGACGTGAGCCTTGAG
CATTGTTCATTGTCATCTATGGTAACGCAGTTAAAAGATGATAACTAGAAAAATAAAAAA
AGGTATGGGACGCAGTTAACGTAGGATAATGATGCAATTCCATATCGAGAAGTTAAAGCG
TTATGGCTACCATCAGATGGTTATCAACAAGGCTGACAAACCATTAGCGTATTTGAATAA
AGTTGTTAAATGCCATAAAAGAGACATACGTGCGGCCAAACCTATTACGTTAACAATAAA
CGTTGTCGTGGGGCTTTGCGACCTCATTGTTGATGGAATATTCTAATAGGTGTCCAAACA
ATTACATGTCGGAATTCTGATGTTGCCGGCCCACTGGCAGGAGCGTGGGCGTGTACGCGC
TGAATAAACAACTTAACTGAAGTGGAATCAACCCCTGTACAGAGAGCCAGTGTTTGGCGG
GCGTTCGCAATGAATAGACGCGTACATGCGAGGCAGCGTGCCTCCACGTCATGTCCGGTT
TTGACGTTACAACGAATAAAACTACCGATCATCGTCATTCTGAAGCTGGCCAAGTTTCTT
CGGTTTGAAGACTACTACAACTTCGTTCGAGCACTCTGGCCCAACATGGACGAATGTGGC
GCAATTCGAGCACAATTATGGAGCTCATCGGAACATCGCTTCACAACGACTTTCATCAAC
GGGAAGCAACTGCATATCCGATATAACTACAATCCCTACAGAAGCAGCGAAAATCGCCTC
TTGATATATCGTGACTCTTTGCTACCAATCTTCGGTGGGATCGTTCTTTCATCAATGAGC
TATTTTGTCAACATGGAAGACCTATACAACTTCGTGAGAATGCACGTGCATCTGAATAAG
TGTTCGAAATATCGATACGCCTCTTGCCCTTGTCACGTGCGATACGACGGTCGACGAGGT
AACTGGAGGCTGAATCGCATCACTGTAGACAATTGCCGCTTCGGCCACTTCCATCATTAT
TGCGCTGAGCACGTTTTATACTGGTTACACTTTTATCTTGAAACAACGATTGTCCTCCGA
GCAAACGGGACAGACCAACTACACGCAGAAGGGGCTGAAAATTTCTTGGTGTTTCTCGAT
GACATTGTTTACTTCCAAGAAGGGCACCTGAGAATTTGGAAACCACAACATTGAAGAATT
CTCTGCTACTGAATAAATAAAATTGTATGTGGCACTAAAAAGCCTAATAAACGTATCATT
CCAATCCTTGTGTACTTTTATTTCCTCTCCTACAAATCCTTTATTGCAGAATGTCGATGT
CAGGAAACATCAAGGGTACGTAAACGAGCAAAAAGCGAACGACCTTTAAGAAATACTTGT
ATCCATACTTTGCTTCTTCTATTTCAAAAGTCGAGTCAGTAACGAGACTTGGCAGACTTT
CAAAAAGGAGACACGATAGCACAGAGCTTTCCGGAAACGAACTACATACACAGTAAACAT
GTGTAACGTTTTTTTTCCCTGCGATTGAGTGTCGATGTGTTATCGACAACGTTCTGTGGA
TTTACATATTCATGCTCATAGTCAACTCCTAAGCCAGCAGGGCAGTTTAGCAGAGAGTCA
GAACCTGCATTTTTCGAGATAATAAGTTTGCCCAATACTCTTGGAGACATTTACAATGTT
GTCAATGCGATTGACTGTAAAGGTCAGTGTAGGTGTTTCTGTATGTATGGTAAGTCCAGT
GTTGTACTGTTAGGTGCCATGCTGGGACGACTTTTTTCAACATTAGCTGATGTATGAACT
TGGGTATACTATTTTATTATTTCTATGGTGGAAGAATGTGTATGAAGTAGAACTTTATAC
GTAGTGCATCAATGGCGAGCAAGCAGCTTCTGTTTGCACTTCGGTTTGCTGCAGAGACTT
TGTTATCGGCGCGTCCGCCGTCCGCTTATCGTCCATCGACAACTGCATCGCGTAAACACA
CGGTTGGTGGACTGCATGTGGCTTCTGATAGTTTAGAAATCAAGAGCTACCTTGGTAGGT
ATAAGAAACTAACTGCATAAGAGATTACTCGTACGCAACGTCATCGCTTGAAAATCTTGC
AGCACTGTGTAGCATTGTGACGAATAACGTGTAGCGGAGTGTCGCTCAAACTACTTCAAA
TCTATGTCGCTGCACGACATCCCAGCATCTATCTGCGTTAGGAAACTAGATTTTCCTACA
AACATTCAACAGTACACCTTGTTGTTCTACGTGCAGAAAGACCATTTGATTGAGAACGCT
GTCAGCCAGCACAACTACTAAAGCGATTCGACTAGTGCCGTAGATCATCGGACGCCACTG
AACGTTCTGAGCAGCTCAAAGTCTCTGTCTCGCTCCTGTAGAGCGTGCTTGCCAAAAGAG
GCTTCCCATGATCGTAGTGGTTTCGGAAACTCACGGCAACTTTGGAAATGTTTTCTAGTT
CATTCTTGATAGCACCTCACTCTGTCGTATTCAGCTACGTTAACAGCCCGCAATGACAAA
TTGTATGATTCCCTTCATTCGCCTTTGACTTGCACATATGCC
>Hd30_7c2c7767-7008-4341-b901-8904f548f214 (sequence:exon) 4164 residues [scaffold67_len6283432_cov93:5867182-5871345 + strand] [genomic]
ACGTGATATATGCTGAAAACAGGTCTGACTCGCTACGAGGCTAGTTGGTTGGTCCATCAG
TGCATTGCACGCTCGCTACGGGTTGGCACGCAGCATCGTGCCACTGCTGCAACTCCAGCA
CCTTACAAACTGCAGCGATAATACACTTCGTGCTGTGGAGCACGGTGTCAACGGTGTTCC
CAGCTGCCGCTGGTGCTGCATATATTAAAAGATATTTTTTCTACAAGAGGCATCCTTATC
GCTGTAACCTTTTTCGAAACGCTGTAAATATGCACATAGTAATGCGCTTAATGTTTAACA
AGTACTTAATGTCAAAACCAATGGATAAATTATTCAAAGTGATGTTAATGGCGCAATTAA
AGCATTATTGCCTATTCCATCAATGTGTAAATAATGGTTGTCCAATCATCCCTGGGGGTA
ACGAGTTAATAGCCTCATCAGTGCTATTAGTAGTTGGAAAAGTAATGAGTTGTGCAAATT
TACATATGTATACGTTTATTGAAATACTATACATGCTCACAAACGATATATCTATATACA
TACATAGATGCATCAGTGGTACATCTGAAGTTTTTTTATTTATTAATAATACAAGACTAA
TACATGTGCTTAAACCACTACGAGAAAACATTGAAAACCTTTTGACTATTTCTACTAGCA
CATAACTACAGATAACGCTGCTCAGCAGATCACTTAGCACGGCGCACCACTTTGACGATA
AAGGCGAACTGTGCGGATAGCCTAACAACCGATGTTCTACGCTGACGCTGCTCCTCATGC
TTAACTTCTGATACTTTCCGCTGTGGCTCAGCATCTCGCTTTACGTCCGATGTTTTACGC
TGACGTTCATCTTCTGGCTTATCGGCTGCTGTTCCAGGCTGACCGTCCACTTCTTGCTCC
ACGGCTGATGTCTTACGCTGTCGCTCCGCCTCTTGCTTAGCTGAAGATATTTTACGCTGA
CGCTCGTGATATACCTTCATAACCGATATTTTACGCTGATAGGTCTTTTCTCGCTCGATC
GAAGATGTTCGACGCTGAGGTTCCTCGTTCTGGTCAGTAGCCGATGTTTTACGCTGAGGC
TCGGCTTCTCCCTTATCGCCTGATGCTTTAGGCTGCTGATTCTCATCTCCTTTACCGGAA
GACTTCTTACGCTGACGCTCCGCGGCTCGGTCAGCAGCGGATGTCTTACGCTGACGTTCC
TCTTCTCGCTTGATCGACGATGATTGACGCTTCCTGCTCCATCTTTGTCTACGTGAAGAC
CCGCGCTTTTGAATGGAATTCTGCCTGGTATCGTTTTCTCCCATAGGTTTCATTTCTTGC
CCGGGTTCCTGCCCCTGGCTATTGGTCTCACCACGATGATATTCTTCTGCATCCGAACAA
TCGTCCTTAACACACTCTCCAAATAATGCCCGGAACATGACGAAGCAGTTAAAAGGGTTA
TGGTCTTTGCAGTACTGTTTGAGGAAGTGCAGTTGCTGTGCTCTCCTTGGATGGTGAACG
AGGTATGAGGAGTAGCCAAAAATTGAATCAACAGGTAAAGTTTGAAAAATCAACATATCA
ATCAATGACGTGACACTTCGCACGGTTTTGTCACCTTGTACGATTGGCCATCAGCCAATA
CCGCATCCTGTCCACGCCATGATTGGGATAACCCAGTCGCTATGTATGACGGTACAGTTG
AGATAAACACCAGCGGCATCTTAGCAATGCAATTTTCATGCAAGTGTGTATCTTATGTCG
TAAAGTGTACATGTTGGTAAGTTATATGGCTGGAGGCATAAGAATAAAACAAAGTTTCTT
TATCAAATATTTATTGTAATATTAAAAAAAAATAACAAACAACGAGAGATGTAAAAGACA
GAGACAGAGATATAAAATACGTACACATGTATATAACAAACGGTAGGACACAACCACACA
TAAGCTCGCTTTAAGCTGATAGCTTGGACCCAATTGTAAACTGTACTTAAAATATTAAGC
GTGCATGCACTCAGCAGTTCAGAGTGGTTATCTTGTAAATGCAGTAATCTTAAAATTATA
CCTCGGTAGTTTGTACGCAAGGCTTGCAACGACCGTCTAAGCATACCGAACAAATATTGG
AGTCGCAGCTCCGTGCTATCTGGGATATAAGCTCCTTATAAGCTACAAAGTTAATATTTC
GTTGCAACATGCATAACAAAAACCAATCCCCTAACCATAGCTTGTCAAACACTACGTTAA
TGTCTTTGGCTGTATTCATACTGCACTTAGACCGGAAGGTGCGCAGTCTCAATGAAGGAA
AAACTAACGTAAGTATACGATACGTGACGACGAATGCACTTATAACAGCCAAGATATGTA
ACCAGAACCACAAAAACACATAAATTTGCTGATTGAGCACATTCTGTGGGAGGACGCACA
TCCCGTCTCTTGATTCCTCGGACCCAGAAGGACCGTATTTCTTGAAAGTACACTTGGTCA
CAGTAGGAAACAGCCATTCCATTGGGTTTTTCGTCTGTTCTTGCAATCCTTCCTTCCAGT
TGGAAATTAAAACATAAACTCCGTAGTATTGGAACTCTTCGCCAAGAAATGCATTCATAA
ATAATATTTGACATATGATGTTAATCAAATTCAACAGTTCACATGAAAAATATTTCAATG
CATAAGTGTTGTGCGAATGCAGCTGCTTCTGGAAATACTCAAATAATTTATCCGTGTTTT
TCTTGATGCAATCTGCGCTTACGAATGGAGACGCCAGGTCCACAGCTAAAATTTTAATCA
GTCCACCTTCCCATACTTTCCATATGTGATGCGGCAAGTAGAAGAGTACTGCTTGCACAA
ATAACACGGGGGCAACCCACTGGTAGTAGCCGTAGAACTTCAAAGTGTCTTTCTCCGTGT
GTCCGAAAATTCCAGGATGTGGAAAATTTGCAGGCACTCTTTTTTTCTCAGATGATTTTA
CTAGAAACGTTGAGTGGACATAACAGTAGACGTTGAGGTAGGTGGTAGAGTGGTATTCGC
CGTTACACTCTATAGGATCTCCGAAGAACTGCCTCGAAGAGATCAGCAGCCATAACACCA
GAAGAACAATCACCGTTAATTTGTAATGCAGACGAAAGACATGGGTATCGATATTAATCG
CATGCACTTTCAACAGGCCCCGCAAAGAGACCAGAGCGTCCAACATCGTTAATGGTTTTA
AGTATACTGTGGTTTTTTTAGGTAACTAAATACTTTTATCCACCTACCAAGAGATAACAA
TCCCACCCCCGGAATTTGCAACATTGTTTTACGTAAAACCGCCTGCTGTGAGGTTTATTC
TTATGGGACAATTTTATAGTTTCAAGTGGGTTTTGGCCCTAATTAAACCGTTGAAATAAT
GGTCATTAGCATTCTTCTCATGCCAGTGCTTCACGGGTCACGCAATTTTTCTTTATTACA
CATTTAAAAAGACCTTAATATATATTATTGAAGAGACATTAAAACAGAATATCAAATGTC
ATGCATGGCCTTACTTTTCAAGCGTTAGAGTGTGGAGGAAGGCGGGGGAAAGTGCAGATT
GCAGTCAGCACATTGTACAGTCAACATGGTGTATGTTCAGACCAAGTCTCCCTCGCTACG
AGGCTAGTTGGTTGGTCCATCCGTGCATTGCACGCTCGCTGCGGGTTGGCACCCAGCATC
GTGCCACTACTGCGACTCCGGCACCTTACGAGCTGCAGCGATAAGACACTTCGTGCTGTG
GAGCACGGTGTCAACGGTGTTCAGAGCCAGCGCACACTCGACTCATGTACAACCAGTCCC
CACAGTATGTCTTCAAGCACATAGCAGGTATGGCTGCCACGAACGCAGGTTGACACAGCA
GGGGATTCTTCACACCAGAGGAAAACCTGCTATTTATTGATAAGTTGACACTTCACGTTG
TATTTGTAATCGACAACGATGTGGCAATGATCATGGGTCGCTTACACGAAGTCCTACTGG
ACACTGCAGCGAGCTCGTACGCTGTCAACATATTGTAAAGCAGCCCAATCCCTGCGTCAT
ATTGCATCATGCAAGATCATAGCACAGCATCCATAGCCGTAGGGCGTCACAGTCGCCACT
AGTGCTGAATTAAAAGATATTTTTCCTACGCGAGGCATCATTATCGCTGTGACCTTATCC
GACAAGCTGTTGCACATAATAATG
>Hd45.2_c0126d46-9c6e-4275-a5d8-e2546d1e3322 (sequence:exon) 2051 residues [scaffold184_len7628668_cov88:3564791-3566841 + strand] [genomic]
TGCTTCCAACATGGTTCGAACATAGGAATGACTGGGTTACAGAAATAAGAAGTACAGATA
TATATATATAGAGAATCATTTATTAATTAGATGATAGAAAAAGCGCCCATGCATTGAATT
TCATTCCGATGTGTTGTGGACAATATAGATTTATCATTACTTAGCATAGAACCCAGACTG
CAGGGGTATACTTATGCTCGAGTTACGGCGCGAAACTATTTTAGAGTTCGATGATCGCTG
ATGTAGAAGAGCAGACCAACGGTCCCCGGTAGACGCTGGACCACATCGGAGATCAGCATG
TAACAATTCCGCGCCTGCCAACAAGATAAGAAAGAGATATATAACACTATAACCATCTAC
AAACGTGCTTTGAATATTAATGATCCGAACGGCGTTACCTGCATACGTTCTCAAAAACAT
TCATATCTGGCCACATGGGGACATCGTGTTAAATGAGAATAACATATCTGCGTGTCTTTC
GGTTATGAATAAGTAATGGTCAGCCAGTCTCATTGTGGCAAGATTTCATGCTGCTACAAG
TGGAAAACATATAGATTCTTTAGATGGCGTTTAGAGAGAATACCGCGCGTATCCTCGCAC
CTGTCGGTTATGAGTAAGCAATGGTCAGCCAGTCTTATATCGTGACAAGATATTTTGGTG
CTGTCACCAAAACAGTGGATTTCAGTTGGCAGATGAATCGGGAATGTAATTCTGCCTTAC
TACCATCAAGTTCTAACACTATAAAACGATATACAAATTTTTATATACCTTTTCTGTGGA
AGCTTGAGTCGGTTTCTCATTATGGGTGAGCAGCTGTAATTACAGCGCTCCATTGGTATT
ATCTAGAATAGCTGCCAACTCCGATGCTGATAGCCGCGTCATTGAGTTCAGCAGGTACTC
GTCCAACCTTCCTATAACTGCTCGGATCTCCTCTTCTGTTTGTACAACAAGAAATGTATT
ACTTAACGACGTTAAAAAAGTGTGTTATATGTTACATGGAGTATTGAGATCACTACACTA
ACCGGTAAAAAGATTAAACAGCTGCTGCCCCTCTGGAGACAAATCGATGATGATGCTCTG
CGACCCCGAGGAAGTATTTTCGATTCTTGGTGCATCTTTCAAGCGTCGACGTGCAAGCAA
TGCCTCCACGGAAGCCTGTAATAATTAACGACAAAAATTAAATACTTATGCTACGGTTTT
ACTGGTAAACTTTATACGTATTCAAGGAGTACAATGGAGATTTACCCGTTTAGCAATAGT
TCGCAGGCTCCTCCGTTTTTGGTACGGACCCGCAGGAGCTGGTTTCTTTACCGGGCCCGG
TTCACATTTAATCCTGTGAAAAAAATTGAAAACAGAGTGTAAAACGATTGTTCGATGTGA
GGGAACTAATCTTCGGAAGCTGATTCTCTACTTTGCGTGACAGGCGCCAGGGTCTGGCCA
TATGTGAAGGTGGTAAGCTGTTCCGAGCGTGAGAGTCATAGCTCTTCAGGGTTTTCGGTT
CAGCGGTCGGCACAATCTTTTCCAAGTTGACCCGATGCTGGCGGATCCAAGGATTTTCGA
GGTCGATTCCAACCGTCTCTAAATCGGAAGATTTGCTGGTCAAGAGAACTTACCGCACCT
CCTCGGTCTCCATCTCCAGCTTCGGGACCACCAACTTCATCGTCGACGAAGTTGAAGAAT
CCATTTTATTCGTTGCACGGTTCTTGGTAATGGACACGTTGTGTACGTTGAAATGCTAGA
AATAAACTGGCCCGTATAGATCGTCGGTGTTGTTGTTCCCGATTCCGAGAAGGCAATAAA
CAGCGAGTACGTGTGCGTCACACGTGCTATCCCCCGATGTTTCTTCCATTCTCCCCCATG
ACCCTTAATTGACACAGGGATTTCATGGATTAAAAAGTTTATTCCTCGCATCAGAATGGT
GGATTCCCATTTTGCAGATGAATCTGGAATGCAATTCGGCCGTACAACCATGAAGCTGTA
ACTCTGTAAAACGATTTACAAATTTTTACCTTTTCTTCGGAAGCATGGGGCGGTTTTTTA
TGATATTGGTG
>Hd41_1edd6e8a-c1eb-4c47-9210-04b0d7b869bd (sequence:exon) 7953 residues [scaffold184_len7628668_cov88:3768924-3776876 - strand] [genomic]
TAACTTATACTTTACCTTGTGATACCTATCGGTGGATAAGCCCACTTGAAGTCGGAAAGC
AAATGTCTTTGTTTGCTGCGGAACTGCTGGCGGTCTGGTAACCGTTGGTAGCCAATAGCA
TGCATAGCTCGTTCATGTCTCTGAGCAGCTTGTTTACGTGATACGTGCTGCTTTGCCTGG
TGACGGCACGATGGTTCTCCTCATGCTGCACGAGCTTTGTGAGTTTCCCAGATAACTACG
CCACCACCGGGTACATATATCCTTTAGACATGATTGCTATTTCGAGTCTACCAGATGCTA
CAAGTTCTCAGAATAGAGCAGACAGCAGAACTTTGACTGGCCGTACAATGAAATAGTCAG
CTCGATTACTTCATACCATCGTTTAAACGTTACGCTGGAACACATTGGAGATCAGCATGT
AACGATTCCGCGCCCGCCAGCAAGATAAGAGGGAGATAACATTATAATCATTAGCGAACA
TGCTTTGAATGTTAATGATCTAAATGTTCTTATCTGCATACGTTCTTAAAAACGTTCATA
TATAGCCACATATATAGGGACATGATGTTAAGTGAGATGACATATCATCGTGTGTTTCGG
TTATGAATAAGTAATGGTCACGCAGTCTGATTGTGGCAAGATGTCATGCTGCTGCATTAG
TGAAAAACATACAGGGTCTCTAAATGGCATTTAAAGCGAATACCGCGCGTATCCTCACGC
CTGTCGATTATGAGTAAGTAATGGTCAGCCGGTCTTATCGTAACACGATAAGACGATATC
CAAATTTTTACCTGTTCTTCGGAAGCTGCTTGCGGCGGTTTTTCATCATGGATGAGCTGG
TCTTATTACAGGAATTTCTCCTAGACAGAGCAGCTGCAATTTCCGACGCTGAGAGTCGCA
CTAGTTTCACTATCGGTGACCTCAGCATGATCGGATCGGGCTTGGTATCCTCGAATCCTT
CCAGAACTTTTTGAGACCGCTTATCTGCTTTTACAATGAGAAATGTTATACGTTGACGTT
AAAAAAAATTGTGTAATGTTGCATGAAGTATTGATATGGAAACACTAACCGGTGTGAATC
ATATTAACGTCGCTGGTGGTGCTCTGCAACTCCGAGGAATTACTTTCGATTTTTGGAGCA
TCTTCGCTTCTCCAGCGTACACGCATTGCATCTAAGGAAGCCTGTAATAATTAACGACAG
AAATTAAATACTCATGCTACAGTTTTACTGGTAAACTTTATACGGATTAAAAAAGTACAC
TGGAGACTTACCAATAGTTCGTCTGCTCTTCTGAGTACTTCTTTCAATCCGTCCCGTTTT
TGGTACGAAGTCGCAGCAGCGTGTTCTTCTACCAGGCCCGATTCACATTTAATCCTGTGA
AAAAAATTGAAAACAGAGTTGCAGTTGTTAACAGTTGTTTGATGTAATGGAATATATCTC
AGGAAGGAGATACTGTACTTTGCGCGACAGGTGCCAGGGTCTGGCCGCGAGCGTGAGGGT
CATAACTCTCCAGAGTTTTCGGTTCAGCGGTCGCCACAATCTTGTCTGAATCGACTCGAT
ACTGGTGGATCCAAGGATCCTGCTGGAGGAGAGAACTTACCGCAGCTCTTCGGGCTCTAT
CTTCGGGACCACCAACTTCTTCAATGACGAAGCAGAAGAATCCATTTTATTCGTTGCACG
GTACTTGGTAATGGACACGTTGTGTACGTTTAGATGCTAGAAACAAACTAGCACGGCAAG
GCGGTCTTGTATCCGATTTTCGTAGGCCCATAAATAGCGAGTGGGTGTGCGTCATGCGAC
CCATTTAGCTATATTGGTGCGTGATACATGCGAACGACTACTTGGCGCCGTTAAAAACAG
GTTTATATATACTACTCACGTAGTTTCCTTGTGTTATGACTCTTTTATTGTTATTATAAT
GATTATCATTATTTAGACATGACAGAAATGCGCGCATATTTTTCCACCAAAAGGTACCCT
CGCAGGCATAAAATAAAATGCCATAGATCAAACAAGTTAATGTTTTCACGAGTATGAAAA
GTGAACGTCGTCTGTGATCAGTTGCAAGTCTCTATGCAACTCGGTGATGACGACATCATC
GCCACAAAGCTGACGGAGTAATGGTGCATGGCAGCGATCGCAAATGCGTCACATGAAAAG
CCGTGCTTATGTAGAGAATTGCCTAACATCCTATAAGTTATACTTTCCGGTTGCTGTAGA
ACTACCGGCGTTCTGGTAATCGTTGGTAGCAAGTAGCATGTATAGAGGGTTCGTTTCTCT
GAGCAGCTTGTCTACGTGATCCACGCTGCTTTGCTTGGTGATAGCACGATAGTTCCCCTC
TTTGTGAGCTTCTTATATAACTACGCCATCACCGGCAACATATATCTCTCAGACATATTT
GCTACTCCAAGTCTACTCGATGCTGCAGGTCGCTTTTCAGCAAGAAGTGAACAATGTGTA
CTCAACACATTCCTTGAAGCATCGAACTTCTCAGAATAAAGCAGGCAGCAGAACTTTGAC
TGGCCGTACAATCACATAATCAGCTTGATTACTTCCAGCATGGTTCGAACATAGGAATGA
CTGGGTTACAGAAATAAGAAATACAGATATACATATAGAGAATCCTTTATTTAAATGATA
GAAAAAGCACCCATACATTGAAATTTATTCCGATCTGTCCTAAGCAATATATAGATTTAT
CATTATCTAGCATGGAACCCAGAATGCAGGGTTACTGATGCTAGAGTTACGGCGTAAAAC
TATTTTAGAGCTCGCAGATCGCTGATGTAGAAGAGCAGACCAACGGACCCCGGTAGACAA
TGGACCACATTGAAGATCAGCATGTAGCAATTCCGCGCCTGCCAACAAGATAAGGAGATA
ACACTATAATCATCTGCGAATGTGCTTTGACTATTAGAGATCCGGACGTCCTTATCTGCA
TACGTTCTTGAAAACATTCATATCTGGCCACGTGGGGACATGGTGTTAAGTGAGAATACC
ATATCTTCGTGTTTTTCGGTTATAAATAAGTAATGGTCAGGCAGTCTCATTGTAGCAAGA
TGTCATGCCGCTACAAGTGGAAAACATACAGAGTCTTTAGATGGTGTTTAAAGAGAATAC
CGCGCGTATCCTTGCCCCTGTCGGTTATGAGTCCGTAATGGTCGGGCAGGGTTATATTCT
GACAAGATGTTTTGGTGCTATCGGACTTCATGGATTAAAAAGTCGATCGCATCAGAACGG
CGGATTTTACTTTGCAGATGAATCTGGAATGCAATTCGGCCTTACAACCAACACTATAAA
GAGATTTACAAATTTTTACCTTTTCTCCGGAAGCTTGAGACGGTTTTTCATCATGGGTAA
TTACAGTGCGCCACATTGACCACCGAATAAAATAGCTACCCATTCCTCTAGTGAGATCCC
CCTCAGTGTGCTCGCCAGGTACTCCCGTAATCTTTCTGTAGCTTGTTGCATCTCCTCTCC
TGGTTGTACAACAAGAAATGTTTTACTTTGATGTTAAAAAAGTGTTTTGTATGTTACATG
AAGTATTGAGATCGAAACACTAACCGGTGTAAAGCTCAAGCCACTGCTGCGACAGTGTGC
TCAGCAGGTACTCGCCTAGCCTATCTGTAGCTTCTTCCATCTCCTTTTCTGTTCGTACAA
AAAGAAATGTTTTACTTTGACTTTTAAAAAGTGTGCCGTATGTTACATGAAGTATTGAGA
TCGAAACACTAACCGGTGAAAAGGTCAATCCGCTGCCGCGCCACTTGAAAAAAGTTGTTC
GTGGGGCTCTGCAACGCCGAGGAATTATTTTCAATTTTGGATGCATCATTGCTTCTCGAG
TGTACAAGCATTGAATCTAGGGAAGCCTGTAACAACTAACGACAAAAATTGAATACTTAT
GCTACAGTTTTACTGGTAAACTTTATACGTATTGAAAGAGTACAATGGAGATTTACCCGA
TTAGTTCGCCGTTTACGAATAGTTCGCAGGCTCTGTGTTAGGGACGGAGTCGCAGGAGCA
GGTTTCTTCACCAGGTTCGTTTTGCATTTAATCCTGTGAAAAAAAAATAAAAACAGAGTT
AAACACTTGTTCAATGTAAGGGAATATATCGACCCGATGCTGGTGGAGAGAACTTACCGT
GGCTCTTTGGGCTCGTTCTTCGAGACCACCAACTTCTTCGACGACGACGCAGACAAATCC
ATGTTATTCGTTGCACGGTTAATGGTAATGGACACGTTGTGTACGTTGAGATGCTAGGAA
TAAACTGGCCCGTATAGATCGTCGGCATCGTTGTTCCTCATTCTGAGCAGCCAATGACCA
GCGAGTACGTGTCGTGCGTCATGCAACCGTTAATAAACAGCGATAATATGTGTGGGTGAC
CTTCAACTGGTTATAACTATTCTTTAAATGTCAACAGAAATCCTCGCATATTTTCCTACC
TAGACACTCGCCGATATGGAATTAAATAGTACAGACAACTCAATTTAATATTTTCACGAC
TTTAACACGTGGACGTCGCTTGTGATCAGTTGCAAAGTTGCTCTATGTAACTATGACACG
ACGGATCTACCCTTGTTCATCTTTGAAAATCTGGCCTGCTCTCACACACCGCTTCTGAAT
AGTCTTCAGTACCAGTTCTCACGGTGATAACGATATCATCGGGACGAAGCTGACGTGAGT
AATGGTGCTTGACAGCGATCGGCAATGCATTACCTGGCAGCATTCACGTTACGTGCAGTT
AGTGAGAAAACGTTAGGTGTGTTCCTATAGTTTGTGTCCAAGTGAAGTTTTTTGGTTTAC
GTGCGTCGGGGGAAACTTGGATACGACCCGGCATACCCAGCCGACACAAGTTTCCCACGC
CTCTTAGTGTCGCTATAAATACGGTAGCATATTGTTTGATATGAAAAGCCGCGCTCATTC
AGAGAATTGCCTAACATCCTATAAGTTACACTTCAGCTTGTAAAAGCTATAGGTGGATAG
ACCTACTTTGGATCGCAAAGCAAATTCTTTTGGTTGCTGTAGAACTACCGGCGTTCTGGT
AATCGTTGGGAGCAAGTAACATGTATAGCTGGTTCATTACTCTGACTAGCTTATCTACGT
GATACACATGGTTCGCCTGGTGACGGCATGATTGTTCCCCTCATACTGCACGAGCTTTGT
TAGCTTCTCAGATAACTACGCCACCACCGGATACATAGATCTCTCAGACATGATTGGTAT
TTTGAGTCTACTAGATGCTACAAGTTGTTTTCTAGCAAGAGGAGAACAATGCGTATCAAC
ACATTCCTTGGAGCATCGAACTTCTTTGAAGGAAGCAGTAAGCAGAACTTTGACTGGCCG
TATAATCAAATGAGCGCCTCGTTTAATTCAAACATCGTTCGAACATCGAAATGACTGGGT
TATAGAAATAAAAAGTACAGATATACATATAGAGATCCATTTATTTATATGATAGAAAAA
AGCATTCATACATTGAATTCTATTCTGATGTGATCTGGACAATAGATTGATCGTTTCCTC
GGACGTGGAACCCAGACTGCAGGGTTACTTATGTTAGAGTTACGGCGCAAAGCTATTTCA
GACTTTGAGGATTGCTGGTGTAGAAGGGACCAACGGTTCCCGGTAGACGCTGGAACATTG
GAGATCAGCATGTACAAATTCGGCACCTGCCAACAAGAAGAAGATAACACTATAATCATC
TGCGAACCTGCTTCGAATATTAATGATTCCGGATCCGAACGTTCTTCTCTGCACACGTTT
CTGAAAACATTCATAGCCACATAGAGTCAGCCAGTCTTATCGTGACATGATGTTTTGGGG
TCGTGTAAGTGGATTCCCGATGTTTTTTCCATGCGCCCCCAACATTTGACACAGGGACTT
CAGGGTTAAAAAGTTCTTTGCAACAGAACGGTGGATTCCGCTTTGCAGATGAATTTGGAA
TGTGATACGGTCGTACAACCATGAAGCTCTAACACTATGAAACGATATGCACATTTTTAC
CTTTTCTTCGGAAGCTTGAGGCGGTTTGATAATGGTGTATGGGCAGCTGTAATTACAGAG
CGCGATTTCTGCCAGATAGAGCAGCTGCAATTTCCAATGCTGAAAGTCGCTTTGGTTTCA
CTATCGTCGACCTCAGCATGATCGCATCGGGCTTGGTGTCCTCGAACCCATCCAGAACTT
CTTGCTTATCTGCTCGTACAACAAGAAATGTTTTAATCACTTCGACGTTGAAAAAGTGTT
ATGTTACATGAAGTACAGTGATTGCAACACTAACCGGCGTGAATCATATGAACGTTGCTC
CTAGTGCTCTGCAACTCCCCGGAATTAGTTCCGACTTTCGGTGCAACATTCAAGCGTGCA
AGCATTATATCGTGGGAAGCCTGCAATAATTAAGGAAAAAAATTAAATACTTATGCTAGT
CTTACTGGTGAAGTTCATACGTATTGAAAGAGTACAATGAGAATTTACCAGTAGTTCCTC
TGCTTTCCGTTGTATTTCTTTGACTTTGTCATCGAGGCGAGATTCTAAGAAAGCTAAAAA
TTGTTGGTCCCGCAGGCCCCGTTTTTGGCACGGACTCGCAGGAGCATGTTCTTCCACCAG
GCTCGGTTCACATTCCATCCTGTGAAAAAAATTAAAAACACAGTTGAACAGTTGATCGAT
GTTAGGGAATAAATCTTCAGAAGGTGATACTGTACTTTGCATGACAGGTGCCAGAGTCTG
GTCATGTACAGGTGATAAGCTGTTGCGAGCGTAAGAGTCATATCTTATCATCCTTTTCGG
TCCAGCGTCGCCACAATCTTTTCCGAATCGACACGATGCTGGTGGATCCAGATTGTTGAG
GTGGGATTCCGAACGTCTTTATATCAGGAGATTTGCTAGTGGAAAGAACTTACCGCGGCT
GTTCGGGCTCTATCTCCGGGTCCACCAACTTCATCGTCGACGAAGCAGAAGAATTCATTT
TATTTGTTGCACGGTTTTTCGTCGTGGATACGTTGTGTACGTTCAGATGCCAGAAATGAA
CTACCTTGTTTTTCACTGTCGGTTCTGATTCCGATTAGGACAGGCTCATAAACGGCGAGT
GGGGGTCTGGTACGCGACCGAGACATGCTAGAAATGGACTGGCTGGTTTTTCCTTGTCGG
CATTGTTCCCCATTAGGATTGACCGATCTTATTGATTATTAATGACCCGGGGGAATACCG
ATAGTTGTAAATACGTGAACATAACGCTGACTAATGAGTGTATTTACTACTCATGTAGCT
TGTATTACCTGCACTCTTTTATAATAATAATAATAACAATAACAGTAATAATAACAACAG
CAATAATAATAATAATAATAACAACAACAATAATACTAATAATAATAATAATAATAATAA
TTCTTATTATTATTTAGACATTACAGAAATGCGTGCATATTTTTCTACCAAAAGGGACTC
TCGCCGGCGTGGAATGAAGTACCACTGACAGCTCAATGTAACATTTTCACGAGTGTGAAA
GGTAGACGTCGTTTGTGATCAGTTTGCGAGTCTCCATGCAACTCTGACGCGACGGTTTTA
CCTTTGTTGGTCTTCGAAAATCCTGCGTGCTCTCTCAGACGTTGCTTTTGAATAGTCTTT
AGTACCAGTTCTCACGGTGATAACGATATCATCGCGACGAAGCTGACGTGAGTAATGGTG
CTTGACAGCGATCGGCAATGCATTACATGGCAGCATTCACGTTACGTGCAGTTAGTGAGA
AAACGTTCGGTCCGTTCCTATAGTTTGTGTCTAAGTGAAGTTTTTTGGTTTACGTGCGTT
GTGGGAAACTTAGTATACGACCCGGCATACCCAGCCGACACAAGTTTCCCACGCCCCTTA
GTACGTCACTGTAAATGCGAGAGTCATCGTCTTGTTTGAAATAAAAAGCCGCGCTTATGC
AGAGAATTGCCAAACATCCTATGAGTTATACTT
>Hd36_310aa680-bb42-47b3-b21b-57fbb97bbf02 (sequence:exon) 3738 residues [scaffold175_len12456768_cov92:3796140-3799877 + strand] [genomic]
ATTGTAAAATTCTCTTGTTTGCCCGATGGCTTTGGAGTGACAGCGGCGTCTGGTCTGCTC
TGCAGCGGTAAGTCGCAAGTGCAATGACTCGCCGACGAATGGTTACCGAGAGCTTGGTAT
CGTATGAACTTTCACAGCCGTGCTGCTGGTCTTCCGAGTCTGTCACGTAGCCACTGTTGC
GGTAATCTATTAAAATATCTACGTCCAGTACAGCGAAGTATGCTTGGCACGCGCCAGGTA
CATAATTCTAATCATTGTACGGAGCTGGCTTCACGTTCAGATCCGACATGCGGTCGTACC
AGAGATAATATAGGCCCGATTACATCCGCATGGGTGGCCTGTCAACGGGTTTCACGATCG
TTTATCAATAACCCGTAGGTAGCAACTCCCGGCGCCCAGTGTCCAGATGATGACATCCAC
GCCTAGTGTTACAGGCTGATAACATTGGTCCCTAGGTTATCGGGCCGGTGATAACGCAAC
GGCCATCAAATCGCCACGTGCCTCGTATCACTTGGACACTCTAAATACCTACCCACCATT
GAAGTTGTCACGTTCCGTAGCCGCTATCAAGTTTCTGCTTGCTGCTTCAGGATGTATGTT
CAGCAAAACTGCTCTTGCGTGTATTCTGTGATAACGATACCTAGAGTTTGTTTGGTTTGT
GCTATATGAGCAATAAGGAGCCGGTAGAACTATCGTAATTTTTCCAAAGTCTCAGTGGCA
TAGCTGAACACACCATGGCCTTACCCATTCACCATCACAAGTGTCGTATAACATCCAGCT
CCGTCATGATTGTCACGCCTTACCACAGCATCCAATTATTCTGCATAACTATACTTCGTA
TAGGGTGGCTAAGAAAACTGACCGCAACATAGTTGTTATCTCTCTGAATAATCTCACAGC
TAACTAGTTCAGTCCTTAAATAGAACATTTGTTTGTTGCATTTACCAAATCCATGAGAAA
ATGTTATCTTAACTGTTATCGCTTGGGTTTTGCGACCGTTGAGGGTTCCTTATACGGCAC
TGGCCGCAATGAAAAGACATATTTGTTTAAAAGCTTTTGTCTTTATTGCAATAATATACA
TGGGCCGGAGCCATTTGCAAACATCAAACGTTGTTCATACATTCGTTTAGAAATCATATA
CACGTTAAAAAACCATGCAAGATATGGAAAATATTTGTACATAAACCAAACATCAGAGTT
CTGAACATAGGAATCTTATCTTTGAGCAATGACATAACATAATATTTAATCTAACTGGTG
TGGAACTAGAGCTATACATTCCTGGAGCTTATAGGATTTTCATAGGTACAAAGTTTGTGT
TGCCAGTTGGCTCCTGCAATTCTTACATACTAATTATTTCTAAGACCCCAAATGCGCGGC
TGCAGCCGACTTATAACTTACTGTATCGTATTCACCGAGGGCAAGGGAAACTGCAGAAAA
CCTTGCCGATACAGCCGGTAGCCTGGCTAAAGTTCTCGGGTGGCAACGCGAGCACGTCCA
CCCGCGGCTACCAGGGACAATTAGCCAGGCACCTTCTTACTTACGAAGAGAACCATCCAC
GGAAGGTACAGAGAGCCATGCACGATCGGCTCAGGCGTTAAAGGTAGGTACGGACGTGAC
TTGAAGTCTCCCAGGAGTAGTTTAGTATGTATATAATAGTAAAACGTTATTTCATCCCAA
AACCCTTAATGATAAGCAAATCAAGAGACGCGGCAGGTGCAAGGATTTAAAAAAAAAGCG
TAGCACGAGCCCGCCGCACTCTTATATATATATTTTTATTCAGTAATAAACTTAAGCGAC
TCGTCTTCATCATGAAACATATAGATTACTGCAAGCTGCGTAATCAACTGTTCGTAAAGT
ACCTCACGAATGTTTTGCCGAAGCATCGTTAATACAAACCAATCCCCCATCTTGAGGCGT
TCAAAGACAACGGCTTGGCTGCCACCAGGGATCCTCCAGACTGATACTCGAAACTTTAAC
CATCTCAGTGAGGAAGACACACATGTGGCAAAGCGATACAGAACCACAAGTACACCAAAA
GCATTCAGTAAGTACATCCAGAGCCACAGAAAAACTTGAATCTGGTCGTTATACGAATTC
GGCACCAGCTTGCATATCCCCGTAATGTCTCCTGGGTTCCCCGAGTCATCGAATGGACCA
GGATAAGTACATTCAGTGGTTATTGAAAGCGTCTCTCCCGTCATGTCTGTGACACCGGTC
GGCTGCGCCATAAATATCGCGTACACATCGGAGAATTCAAAACTTTTGCCTGTGAAGTGA
TGCAACAGCTGCAATTGTACGGCAAGGTTGAAAACATTCAACACTTCACAAATCATATAA
CCGGATGCATAACGGTCGTGTTTATGGAGATTTTCGCGAAAATATGACGTCAGCGGTTGG
ATGTCCTTCTCCTCGCAGTCTCCGCCTTCGATCGAAGTAATCAGCTCAGTAGCCAACATC
TTCATTTTCCCTCCTTCCATCCATTTCCACACGCAGCGGGGGATGTAGAACAGCACGGCC
TGTAGCAGTAGTGTGATAGAGCAGAGTTGGTAATAGGTAAACACCCTAACTCCCACGTCA
GCTGTAACTGCAGAACCTTCAACATCGGAGACGTGTTCCTTCAGTGCCACTTTTCGTCTC
AAAGTAAAGATCGATTTGAGGGAACAATAGCTGTTGAAGTCACCCTTGGGATAGTCCGCG
AAAGTACATTCCATGGGGTCTAGGAAAATTTCTAACACAAACAGTAACCATGCTGACGCC
ACTAGTAATATTACGGTAATCCGATAATGCAGTCGGAAGAAAGCGCTGTCGGTTACAACC
GACTGACGGCTACATCGGCCGAAAATAGCTCCAAACACGTCCGGCATGTTGAGTAATTCA
AAGTTAACTGACCGGTTCGAAGTCTCGGCAATTCAAAACATCCAATGGGGCATCATGTGT
CACGATAAGGAAAAAAAAATAGAAACAAAACAGATCACTATAAATAGAATTGTATAGGAA
GGAAACCCGATTACGTTGATATGTGCTTCATGTGAGCATCACGTACTGCTGTCGTGATAT
GAGGTGCGCGCACGCGCGCGTGTGTGTGTGCGTACGTGCGCGTGAGTGTGTGCGAAGGTA
TATTCGGGGTTCTCGGCTTGGCTTAACCAGTTCTGGCAATGACAACTGCAACTAAATATA
AAATATGCTCACATGTTTAGTACTGCAATCATCAGATATCCATGGGATGTATGAATGCCA
AGCTTCTTATATTCGCGTTACAGAAAATGTGCAGCGACCATGTATTTTACTGCACCGAGA
ACCACAAGCGTGACTGCGGATTGTTATGAGAAAAACTTCTTTTATCACACGAGTAGAAGT
TGCCATGCCGTTGCGACACAGTCGTCTAGTAGAGCCAGAGATATTGTGGCTAACAGCCTG
GTCTCCGTACCATTGCCGTTACTGAATCTTCTCTCCGGATGACTCCAAATAAAGTCGATC
GATTACTTTGATCTCTCGAATCGTGCTATTAATCACTGACCGCCGCTGCTATTGTAAAGT
TTTTCTGGTTGCCTATTGACTGTGGAGTGACATTAGGGTGTGGTCTGCTCTGCCGCCGTA
AGTCGCAGGTGCAATGACTCGCTGGTGAATGAATGTTGAGAGCTTGGTGGCGTATGCACT
TCAATAGTCGTGCCACTGGCCTCACGGGTCTGTCATACAGTCACCGTTGCCGTAGGCTGT
TCAGTGTCTTCGTCCAGT
>Hd38_e115ded8-d2ed-4197-a5d4-6dc510720042 (sequence:exon) 3664 residues [scaffold175_len12456768_cov92:3800393-3804056 + strand] [genomic]
AGCAGGTCCCGTTGTACTGGACAACGACATTCAACAGCCTACGGCAACAGAGACTGCATG
ACAGACCCGTAAAGCCAGTAGCACGGCTATTGAAGTGCAAACGCCACCAAGCTCTCAATA
TTTATTTGCCAGCGAGTCATTGCACCAGCGACTTACCGCTGCAGAGCAGACCAGACGTCG
ATATCACTCTATAAAGTCAATAGGCAACGAGGAAAACTTTACGACAGCAGCGGGCAGTTG
TTAATGGCACGATTCGAGAGATCAGAGTAGTCCATCAACTTCATTTAGAGTTTTCCATAG
AGAATATTCAGTACCGGCGATGGTACGGTGACCACGCTTTTCGCCACGGATATATCTGGC
TTAGCTGAACGAATGTGCCGCAGCTGCATCGTAACGTCCACCTGCGTTATAAACGGGGTT
TTTCTATAACAATCTGCAATCACGGTTGCGGTTCTCGGTGCAGTGAAATACATGGTCACT
GCACATTTTCTATAACAAACATAAGTTACTTGGGTGTCATACGTCACATGGATTTGTGTT
GATTGCAGCTTTGAAATGCATTTTGTATTCAGTTGCAGTCGTTGATGCTAGAACTGGTTA
TGTCGAGCCATGAATACAAAACATACGCTTTGCACACACACAGACGGGTACGTACACATA
CGCACAAATCATCAATATCCACCTAACATTTATTCATCACACCATTACAGCAGGACATGA
TTCATAGGGAGGTCCCATGTCAATCTATCTTATTGCTCGGAACGATAAAAATTTGATTGA
TATGGCAGAGAACAACTATTTTGTTTTTGTGACATCTTTCCTTATCGTGACGTATGATGC
CTATTTTCATATTTCATATCTCAGTTCATATTTTAGTACTGTACGTCCGACCAGTCTATT
ATCAATTGCTCAGCATGCCGGACGTGTTTGCAGCTATTTTCGGGCGACTTGACCGTCAGT
CGGTCAGCACCGACAGCGCTTTTTTCCGACTGAATTACCGGACCACTGTAATTATCCTGG
TGGCATCAGCATGGCTGATGATTGTGGAAGGAATTATTCAAGACCCCATGGAATGCACTT
TCGCGGACCATCCCGAGACCGACGGCAACCATTATTGTTCCCTCGAATCAATCTTTGCTT
TAAGACGAAAAGTGACACTGGTGAAGGACGTCTCCGGCATTGGAGGTTCTTCAGCTGAAG
GGAATATAAGCTTGAGGATCTTCACCTACTACCAGTTCGGCTTCATCACACTACTACTAC
AGGCCATGCTGTTCTACATTCCCCGCTACCTGTGGAACTTGTTGGAAGGAGGGAAAATGA
AGATGTTGGCTACAGAGCTGATTACTTCGACCGGAGGCAAAGGCTGCTACGAGAAGGACA
TCCAACCGCTGATCTTCTATTTTCGTAAACATTTACATGGTCATGACGATTATGTGCACC
GTTATATGCTTTGTGAATTATTAAATCTTTTGAACGTTGCGGTACAATTGCAGCTGTTGA
ATATTTTCACGGGCAAACATTTTGTAATCTCAGATATTTACGCATTGTTCACGGGACAGC
CAACAGGTGTCACAAACATGACGGGACAGCTGCTTTCAGTCACTATTGAATGTACTTCAT
TCGATGGCCCGGGAAGCCCAGGGAACATTACGGGAACGTGTCCGCTGTTGCAGAATTCGT
TTAATGAGCAAATCCATGTTATTCTGTGGTTCTGGATGTACTTCCTTACTGTTTATGGTA
TATTTGTGACTCTGTATAACTTCTCCCTATTCCTGTTCTCGTCACTCAGATGGATGAAGT
TTCGATCATCATGCAGTGTAATCCCTGATGAGACCATGGCCATTGCCTATAATCGTCTTA
AGATAGGGGATTGGTTTGTATTGCTGATGCTTCGTGAAAACATTAATGTGCTACATTACA
AAGAGTTAATCTTGTACATTGCACACAATTTTGAATTGCATATGTAAAAATAGTTAAACT
TTATACATACATATATATATATATATCTATATACATCCAGGGAAAGTCGTTGGGCTAGTA
TATGAACCGTTAGATCCATCTACATCTACATCAAGTCACGTCCATACTTACCTGTAACGC
CTGTGCCGATCATGTACGGCTCTGTGTACCTCCCGTGGATGGTTCTCTTCGTAAGTAAGA
AGGTGCCTGGCTAATTGTCCCTAGTAGCCGCGGGCGGACGTGCTCGCGTTGCCACCCGAG
AACTTTAGCCAGGCTACCGGCTGTATCGGCAAGGTTTTCTGCAGTTTCCCTTGCCCTCGG
TGAATACGATACAGTAAGTTATAAGTCGGCTGCAGCCGCGCATTTGGGGTCTTAGAAATA
ATTAGTATGTAAGAATTGCAGGAGCCAACTGGCAACACAAACTTTGTACCTATGTAAATC
CTATAAGCTCTACGCATGTATATCTCTAGTTCCACACCAGTTAGATTAAATATTATGTTA
TGTCATTGCTCAAAGATATGATTCCTATGTTCAGAACTCTGATGTTTGGTTTATGTACAA
ATATTTCCCATATCTTGCATGGTTTTTTAACGTGTATATGATTTCTAAACGAATGTATGA
ACAATGTTTGATGTTTGCAAATGGCTCCGGCCCATGTATATTATTGCATTAAAGACAAAA
GCTTTTAAACAAATATGTCTCTTCATTGCGGCCAGTGCCGTATAAGGAACCCTCAACGGG
AGCAAAACCCAAGCGATAACAGTTAAGATAACATTTTCTCATGGATTTGGTAAATGCAAC
AAACAAATGTTCTATTTAAGGACTGAACTAGTTAGTTGTGAGATTATTCAGAGAGATAAC
AACTATGTTGCGGTCAGTTTTCTTAGCCACCCTATACGAGGTATAGTTATGCAGAATAAT
TGGATGCTGTTGTAAGGCGTGACAATCATGACGGAGCTGGATGTTATACGATACTTGTGA
TGGTGAATGGGTAAGGCCATGGTGTGTTCAGCTATGCCACTGAGACTTTGGAAAAATTAC
GATAGTTCTACCGGCTCCTTATTGCTCATATAGCACAAACCAAACAAACTCTAGGTATCG
TTATCACAGAATACACGCAAGAGCAGTTTTGCTGAACATACATCCTGAAGCAGCAAGCAG
AAACTTGATAGCGGCTACGGAACGTGACAACTTCAATGGTGGGTAGGTATTTAGAGTGTC
CTACGTGGCACGATACAAGGCACGCGGCGATATAATGGTCGTCGCGTTATCACCGGCCCG
ATAACCTAGGGACCAATGTTATCAGCCTGTAACACTAGGCGTGGATGTCATCATCTGGAA
ACTGGGCGCCGGGAGTTGCTACCTACGGGTTATTGATAAACGATCGTGAAACCCGTTGAC
AGACCACCCATGCGGATGTAATCGGGCCTCTATTATCTCTGGTACGACCGCATGTCGGAT
CTGGACGTGAAGCCAGCTCCGTACAATGATTAGAATTATGTACCTGGCGCGTGCCAAGCA
TGCCTCGCTGTACTGGACGTAGATATTCTAATAGATTACCGCAGCAATGGCTACGTGACA
GACTCGTAAGACCAGTAGCACGGCTATAAGAGTGCAAACGATACCAAGCTCTCGGGAACC
AGTCGTCGGCGAGTCATTGCACTTGCGACTTACACTGCAGAGCAGGCCAGACGCCGATGT
CACT
>Hd26_7946e7ad-73c5-420c-9193-3f484c29d0cb (sequence:exon) 5018 residues [scaffold175_len12456768_cov92:10942034-10947051 + strand] [genomic]
ATCACGGTTAGGCATGTCGATTATTGCTGTATTGCGGTTATTGTGGTTGATGAATCAACG
ATCAATGTCGAAACATGTGTGACGAAACTCCTGACAAGGTAAAGTGCTGACTGTTGCGGT
ATCAATAAGTTACAAGTTGGCAGGGCATCTACAAAATTTTGGTTTCTGTAGTTGATATAT
GCAAGTCAACCTCAGCTAACAAACACAAGATAGGGTAATCGGCCACCAAGTGCTAAACGC
CCCGACAGCCGTGATCGGAGCGCATACTGGCCGTCGATGCTATCATTTGTGCAATTCTCA
TACTGCCGACTTGGGTTACCAGCAGATTTATCAGTTACTGCAGAAACAAGATTGAGTTTG
TACCTTCCAGCTGACGTTCGTGTGTCCCAACATGCATGCAAATGAACGTGCCGAGCAATG
AGCTTTAAATGCACGTTTGGTCGGTTGCATTAATAACGTACGTCGTCGTGGCCAGTCTTG
AAGACCGATCGTGGCACAATCATCACGAACTTGTAGAATAGGTGGACCAAACCGTGCTGT
ATCCGTCAGCGCATGCGGATGCGATCAGCTACCCCAGAACCCGATGGTACACGATGGCGC
CCATTGGCTTGCCACGTCTTCTATTGTTGGTTGCTGTGGAAATCACTCTCAATATATTTC
TCCAGAGCACATGGCCGTACGGTCAGAGCACTTCAGAGTGTAGACCAGAGCCAACCGAAC
TATAATCATAATAATAGCAATAACAATAATAATAGTAATAATAATATATATTTCCCGGAT
CCACTTATCTCTGCGCAGTTTCATACTCCAGCAAATCTGTAGAAGCTATCATTGTTTAGT
CGTGTCGCCTCACATAATTCATAACTCAAAAAGACTTGCAACAAGTAATGGCGTTGCGAT
ATGGAGAATGACAAAACGCCGTTAACACGGGGACCGATCTGACTAATACGTACTTCGTTT
ATGTGCTCACTATGAGTGTAGCAATTATCCGAATAGGCAAGAGAGAGGCAGTAGAGTCAT
CTTTTGATGACTCATTTGCAAATCTTTAGAAATACCCCGATACAATTTCTTGGGTACGTA
TAAGGAAAGAAATACTTGAATGGACTAGAATAATAGAACAGGAAAAAAGCGGTTTTTAAC
GGTACCACATGCGTCATCTGTTTATCAATTCGCCCGCTAGCACTGGCGTATACTGCGATA
GCGAGGTCACCGGTTCAGTTTATAACGAACACGCGCGCGGTCGCCACGTATCAGTTATTA
TTTTGCGCAACCACGTTTTCATGGCTGATTCACAAGACTCCCTACAGGAGCAAGAGCAAC
AACGGCGAGGGGAGAAGCGTCGGAAAGAAGCGGAGCGTCGGCGTGATGAGATTCGCCGAC
AAGTAGAACAAATGCAGGAACATGCGGCCAGCTGTCGCAGACAGGAAGCAAAAGCTGAGG
AACAAATCGAGCAAGCCAGGCGACATGCCGCCGAAGCTCGAAGAGGAGCAGAGTGGGCTC
AAGTAGGGGCCGCGGTAGCTGTTGTAGCCGCAGTCGCGAGAGCGTTGTACAGAAAATAAG
TGTTGGAGTTCTTCCATCATCCCAATCCTTAGTATTGTCTCTAATCATACAGTGTATAGT
GCCGTGAGTGTTGGAGTTCTTCCATCATCCCAATCCTTAGTATTGTCTCTAATCCTACAG
TGTATAGTGCCGTGTGGTACTATAGCATCAGGTTTTGTTAGCTGTGCCTAACATATTAGC
ATACTCGCCTACTATTGTCGGTTTTAACGATCAATAAATGGATGAATGATAATCTTTTTT
TTTTCACTTTTTCCCGCTTGATAGTGTATAATTTTTCAATAGGTATTGAAATCCTGGCAG
ACAGCTCTGGCGATCGCAGTTCCGGTGGGTTTGTATCAATTGCATGTAACATATGGTAAG
TTAGTTTACTTATGAAAAGTAGGTAGGAGATGCAATTGACATGATCTTCGTAGGCTCTGA
ACACTCTGACACTTCGTTTGCAGCCTTAGGTTGCAGCCCTGAGCTTGCTGTTCGCAAGAC
TCTGCACTATGTTAAAGATCCAGGCATATGAGATACTGCACGGCAGCCATTTCTCGTTAA
CGCAGGGTTTGTACAGGCTAGACTTGAGTCAGAGTAGATTTGCTGAAGTAAACAAAGAGC
CTTATCCCCTCCACTATTTTCTACTAAGGACAGGGCATGAGGCATGAGTCATCCAATGTT
CATCTTGATGCTTTCTTTGGTTCGGTACTGACGGATGCTGAGCGTTAGATTATTTCTGTA
CATACAGTGATGTCTGTAATCTATTAGATTCCGCAATTTGGCGGGACACATACCACATTA
CTAAACGTTGCAGGGGTCTCTGTGACAAGTGATGCAAGCCTCTGATGTGCACGTACTTCG
ATACCTGTTATCGCTAACATGTTATGCTGTGCTTCTAACAACCATCGGTGGCATTCTTCG
TGATAAATATTCAGTTGAGGAAAACGTTACAAAATTACTATGAAAACAATGGAACGTTTG
TTATCCCGTTGTTCGGGAAATCTGATAACATGAGGCGATTATGTTGCTTGGTTATGTCGA
TGATTACTGCTTTGTGGTGAGTGTGGTTGATGAACAATGTATGAATTTTATATAGGTATA
CAACCTTGTCAAACGCGGTGCCGTTGGTTCGTATGGATTTCATATTATATGTAGTTAGTA
AGCTTAACGTAAAGATCTGAGGCTCCACGGATGCAATTCACAGCAGACGGTTCGTGATAT
CGTTCCCTCTGCAAAGATTCTGGTACAAGGAGTAACATGGCTGATGCATTTGCAACTTTG
TAGACTCAGGCTCACAGGAGGTTTATGATTGCAAGTGTGAGGTATACGCGTGTTCTTTTT
TTTTACACATATCCTTGTTCATTCCACTCATTGACGTAATCAAGTTACGCGGGAGCCGGG
AAGTCCGTACGAAAAGTTTATCAAAGTGAGCTAAAGGTCAGGCACATAAATTTTTAATGG
GCTTTCAGAGCGTTTCGTTAATTAATTTATTAATTTCCTTATCAGTAAATGTAGGTATTT
TTATTTCCTTGAATACATTAAGACTGCACCTAATGTGGTTCAGTTCATCACGAAGACTCG
ATCAGTCACCTACATACCCTCGTACATACCAGTTGCCAGGTTCCACATTGATCATGTCTG
GTTCAAAAGACTCTCTGCAGAAGGAATTGCAAGCTCGTCGCGAAGAGCAGCAGCGGCGAG
ATGACCAGCGTATTCAAGAAGAGAAGCGGCAACGAGAGGAGGAGCGTCGGCGAGAGGAGC
TTCGCAGGCGAGAAGAAAAGATGCGGGAACTTGCGGACGAATGTCGCAGACGGGAACAAA
GAGCTAAGGACCACGCCGAGGAAGCCAGACGACAAGCTGAACAAGCTCGAAAAGAAGCAG
ACCGGGCTCGACAAGCGGCGTTGATAGCTGCCGCGGCCGCAGCTGCGAAAGTATTCTTCA
AAAAATAAGTGTAAGTGAAATAAGTGTCTCTCAGTGTTGTCAGTGTTCTCTCTAATTTTA
CCACACAGTGTCTTATCGTGCCATATAGTAGGATAGCGCCAGGCTTTGTTAGCTGCGTCT
AACATATCAGCATACTCGCCGACAACTATCGGTTTTGAGATCAATAAATGGATTAATTAT
AATGTTTGTTTCTTTTCACTCTTTCAATAGGTATTGAAATCCTGGCGGGCTGTTCTGGCG
ATCGCAGTTGCTGTGATCTTTGTATCGATTGCATGTAACGTATGGTAAGTTGGTTAACTT
ATGAAAAGTAGGTAGGAGATGCAATCGACACGATCTTTTCAGGCTCTGAACACTCTGACA
CTTCCCTTGCAGCCTTAAGATATGAGGTCCCGATAATCACATTATCATGATGAAGTATCA
TGCTTGGTCATGTCGATCATTGCTGTGATGCGGTTATTGTGGTTGATGAATCAACGATCA
ATGTCGAAACATGTGTGACGAAACTCTTGACAAGGCAAAGTGCTGACTGTTGCGGTATCA
ATAAGTTACAAGTTGGCAGGGCATCTACAAAATTTTGGTTTCTGTAGTTGATGTATGCAA
GTCAACCTCAGCTAACAAACACAAGATAGGGTAATCGGCCACCAAGTGCTAAACGCCCCG
ACAGCCGTGATTGGAGCGCATACTGGCCGTTGATGCTATCATTTGTGTAATTCTCACACT
GCCGACTTATGTTACCAGCAGATTTATCAGTTACTGCAGAAACAAAATAGAGTTTGTACC
TTCCAGCTGACGCTTGTGTGCCCCGACATGCATGCAAATGAACGTACCTAGCAATGAGCA
TAAAATGCACGTATGGTCGGGTGCAATGATAACGTGCGTCGTAGTGGCTAGTCTTGAAGA
CCGATAGTAGCACAATCATCACGAACTTGAAGAATGAGAGTATCGAACCCTGTTGCATCT
CTCAGCTCATATGGATGCGATCAGCTACCCCAGAACCCGATGGTTCACTCCGCGATCTCT
AATTCTTTCGGAATAATTAGTAAACCTTTCGAATGATTAATCAAGACTGTAGACTTACTC
GTGCGGAATATGCGGAGGTTTGCCATATGACAACTTCGAGATCGGTCGATGCCATAGAGG
CTACCTTTTCGAACGAAGTCTACGAGCGAAGTTCCTATCCTGTTTCATTAACTTGAAATG
AGAACCCTCTCTCCCGAGGGGAATGATAGGGCCTATTGGCTTGCCACGTCCTCTATTGTT
GTAGAAAACTGCAAAATAATCCTAGTGTACCGAAGAATGAAGGCAGTTGCCTTGGTCTCT
GTAACACTCGAGCAAATCTGTAAACGCTGTCTTTGCTCAGTCGTGACGCTTGGCATTATT
TATGACTCAAAAAGACCTGCAACAAGTAATGACGTCGCGATATGGAGAATGACAAAATGC
CGATGAGACAAGGATCGACCCAGCTAATGCATACTTCGTTTATGCGCTAACTATGAGTGT
AGCAATTTTCCTTCTCGGGACAAGAGAAAGAGTAGTGT
>Hd6_b70768bf-fb62-4411-8b19-9c14fd0b75c1 (sequence:exon) 10461 residues [scaffold127548_len15678958_cov94:5808388-5818848 + strand] [genomic]
ACCGGCTAATGCTAGGATGGTCGTTGATTACGGGCAACCACGTTGACACATGTTGGCACC
CAACGAGGGATCTTCACCCTGGGCCCTGGGCCTGAGATCTTTTGCCCGAGACTGCACCCG
GCATCGGCAAACTATTCTGCCTCGGCAATTTTTCCTCGGTCGATCACTCTACTGTATCGT
GATCCACCCCTTTGGAAACAACATGTTCGACACATTATCTAAATGAGTAGAACGTTTCTG
TTTACAGCGTCATAGAGATGCGTTGCGCTTGTAAAAAATGGTCTGCATGGCAATTGCAGT
CTCGCTCCGTGGTGCAGCATGATACAGCAGAGCAAACCTTATCTTAACGCTACGGCGGCA
CGAACGGCCGGTCCCACGTACCAGTTCTAGCTAAACTGCTGTTGCACTGAAGATTAATGT
GACAGAAGTGTCAGCTTAGTATCAGTATGGCTAGGAGAAGTTGATGCACTCATTGACGGG
CCATTGTCAAAGTTTGGCAACGCCCCACGTTGGAGGAGAGGGGGGAGTCTATTAATAGTT
TTTAGGAGCACTGGTTTCCGCTTTCAGCACTTTTGATTCCATCCGAGCATGTTTCTACAT
GGTTCGCGTATGAATTACCTATTCACATAGATGTGGTATTGTTGATAAGGCATGCATTTG
ATACTAATATCTATAATTTAGTCCCACAAAGTTTTACCATAGCGATAATCGCAGAAAAGT
ATGCGTCATCTACTGAATACTAATGACAGATTATCTGCTGATTATCATTCAAAGATGTTC
TCACCAGAATGACTCGATAATGTACTGATGGATAATTTCTCATAGTCTGCATTAGACTGC
ACAAAGTGTCTGTCATGTCGACCCCTATACCTGTGGTGCTGCGAAATAAAAAGGCAAGTG
CAACACGTTGCAGCTTACTTCGGAGGGTCGCAATGAAGGTGCTAGAATATAAAACATTGC
AAACACACTCGCCAGAAAATGTTCCTGGGCCGTTGCCAAGTCCTTTCCCATATGACATTA
TTCTCCACATGAGTGGATATTTAAAATTCGAAGACTACATAAATTTCGTCCGTGCACTTT
GGCCTCACGGCGATGAAGATGACAGTGTTCGGAATAAATTGTGGCAGCTCTCTACTCGTA
GCATCATCCTTGAGTTTTGTAACGGGAAGCCTTTAAAGGTTGAATACAATTATGATCCGG
ATCGGGAAACAGAAGATCGTATACTGATCAATGTGGAAAATCTGTTACCTACTTTTGGTG
GAGCTGTCCCAGCGAGGTGGGAATTTGTAAGTGTATCGCAGCTCAGAGGATTTATCAAAC
GAGAGATTTTTTTTTCAAAATATCCATGGGCACGTGGTGCACTCCGGAACGAAGAGAATA
CCTCCTACACTTGTAAATGGTCCACCCACACATCGAAAGAGCGCAGCCAATCGCATCCTT
TTCGATGGAAACACGTCTATTGGTGGGTGAACGAGCATTTAGAGCCTATGATCACGCGGC
GACATCAGAACAGCCCTTAATGCAGCGTTCGACTCGTTTCCGAAGGCCAATGAGGCAACT
CCGAAGATTCTGTTACTAATGGATCTTGTCAACAGTTGGGCTAGTGCTGGGTCACCTCAA
TCTGAGAGTAGAATAGTTAAAGTGGTGCTACAGAATGGTCAACAGTGTGCCTAAGTCACA
TCGGAGTTATACTCAGTGTGCAAGTGTACATGGGTAAAAATGTCAATCACATTTTGGTAT
AGTGTAATAAATGAATGTTTCAAGGAAGTGCATGTTTCATTTCTATGTCACCCTATTACT
GTAGATGCACACTGTATATGGACGGTGATCGGGATTCGATTGCATCAGAGTGCGCAAAAT
TTTGGCCTAATGGTTGATTTTATGTCAATGAAATCACTGAATATCATGTTATAATTTTTA
TTAGAAAAGTGAAAAAAACATAATTACAAAGAATTACAAAATAAAAATTCATAGCAAACA
ATAGTTAGTGAAGCGAATACAAAGCAAAATATATGAATAAGAAAATAAAAAATGCTAGAA
AAATCCTTAGTTCTAGAAAATATTCTGTTCCCTCTAAGCAAAGAATGAAATTTTCAGGAA
AGACGAATCATATATGCAATGCCGATGTACCGTTTCTAGCACCCAGTACAATCTTTGCTT
TTTTTGATCTTCTAGTTCGATTTGGACCACGCGCAAATACAATTTTGCGTCCAGCCCTGC
ATTTCGGGTGGCGAGGTTGACCAAATTGTCGCGGCTGGCGGCGTTGTCGAGTGTGACGAC
ATTGTCGCGGCTGAGGCAGGCGGCGTTTGCGCGCGTATAAAGAACCGTATTCCTTCAGAT
GTGGAGCTCGACGGCACTGTCCTGGGTGAAGTAGACCAGTTTACTTCAGATGTGGAGCTC
GACGGCACTGTTCTGGGTGAAGTAGACCAGTTTACTTCAGATGTGGAGCTCGACGGCACT
GTCCTGGGTGAAGTAGACCAGTTTACTTCAGATGTGGAGCTCGACGGCACTGTCGATGTT
GTACCCACGTCATAACCGGGGGATGACGAGGGAACGTGGCGCTGGAAAAACACACAGAAA
CATTACTTTACTGGTAACTACATGAACTTAATATTGAATGCTAAATGCACGGAGGATTTG
AAGGTGGTCAAGGTGTGTACCACAGAAGGCGGGAGTGTACTAAGGCTCACGAGCCAGATG
CATCATACTTCGAAAGGTCTATTTGCATGTATAAGAGTTTGCATCTCTATAATCTCAGGG
GTTCAGCTTGCTAAGGTACCTCATGAGTCACAGGTTTGAACGGTTTGTTAACGAGAGTTG
TAGGAAAGATATACTTACGCCCCACACATCGGGATATTTCTTCAGTCCGATTCGTGATCG
CGCCTGCACTAGCGCCACTGCAACTACCAAGATCAGCAGAACCTTCATTGTCGCGGTATT
TTCTGACGGAGTATCTGTAAAAGACAATAAATACAATGTAGATTTTGGTGGGAAGATAGC
TGCGCCAAATTCCTTGGTGAAACATAGGAGCCAGTTCTGAAGTGAGAATCTGCAGAGAAT
CGCGATACGGACTACTTACAATGGAATAATCTAGAAGCTGATGTCCGAGCAGTTACGTGT
CGACGCTGTCGTTCCTGCGGGACTTGTGGCATACACTGCGGGACGTCGGAGGGTTTTATA
TACACATCGATGGGTGATAAGAGTGTGTGCGTGGCCCGAATACGTTAACCGTTTTAAATG
ATTATGTAAACAAAGAAACCCAGAATTGTTATTGCGATAATGAATGACGAACGTTGCTAT
CGCTAAGTTATTAGGTATGTATTTCTACCGCACGCGTCATCGCAAAAGAGGCCATTCCAA
GTGGTCATTGAAGTGGTGACCCGCAATGTCGTGTGATTCTCACGAAAATAATGGAATGGT
GGGACGCTTAACATATAATGACATCACATGCCTGACCAGCCTGGGAGGTGACTTGCCAAC
TATTTTGATTTTAGCACATTACAGGACAGGAGACCGCTGGAGCAAACGGTGTAGTCCAGA
TGCGATAGAAACATTGATTGTCAGTGTACGGCAGGTAAAACCATGCTGGATGATAATGAG
TGCACACCTTTTTATCTCCACAGCAACATGCCTGTGACCGTCACGTACGTGACAAACAAT
CAGTTAGGTTAGCGCTGCATGGAGCTGCAGTCACGGCATCAACTCGGCACATTGCGGCGA
CACATTTTTTGGTGTTTTAGAATGTAACCTGAAAGATCTACCGCAACCTTTTTGCATCTG
TATCCTCCACAGTCAATTCCTTTGTTCGTGAACTATATATAGAACGCAATCTGAAACCGT
GTAATCTGGATGACATCATTGCGCTCGAGAACATTTCGCAGTTCTTCCCTCGCTTTTATA
TACACTGTAATTTCTCATACCCACGCTGAACTGCTTCAGTGTGTGCGTAGGTGGCATCTG
CTTATTATATCGCGGGAATGTGGAATTTTTAACATGTGGATAGAACATGTGCTGTAAACG
TGGACTATGACCCCGGATAATAGCCGATCGTTAGACGTTCTCGTAAACATGTCTGCTCTC
GATCCAGCTCCTATGCTTGAGGCCGACAGTCACGGAAACTTATAGTCTCTAAGTCAACAC
CCCTGCATCGCGATGCTATTCTCACGAAACTGAACCTATTCAAGATGCCTTCAAATTGAC
TTTTCATGTCATGGAATTTCCACTAATGCAGGAGGGGTACCCCTTTAAAACACGTAGGAA
AGTTTTCCCATGCCTAGGCATAGCTCGCCTATGAAAAATATGCTGCTGATCACTCTGACA
AATAAAATGGCACAAAGACGAATGCATACCTAAGGCCACCCGTAGTCATAAGTCTTGGAT
GTTTTGAAAGACGCCCATCTGCTGTCTTTATCCAAATCCGTGCCTGTCTTCGAGCTCACA
GGGCCTGCTTCCTCTGAACTTGTTGACTTCTTTCCAGCATCCATGTTGACCAAGTATTTG
TGCAATTACGAGTTGCCATCCGCGAATTATAGTGCCCATAATGAGACAAATACGAAATAA
TTAGCCATATTTTCCTCATTATAACGGGTATTTCATGACCAATTTTTCCTCCAGAGTACA
AATAACTGTGTAGTTATATTGAGCGATGACGTACACAATGTATGATGTAAGTATGGCGTG
GGTTTGCGGTCTGACCGGAACGGGACATGGAGTTTATCGCTAGGTCACGATAACAACATG
CCGCGCGCTCATGGACCGTGCGTCCAACTAGAGCTGAAACAACAACAAATAGCGTTTGCA
CGGCGATTATAGGCTGAAGCTGTTATGCCACGAGGGGCTGCCGATAATAAACCAGCACCG
GCAGCACCGGCTAATGCTAGGATGGTCGTTGATCACGGGCAACCACGTTGACACATGTTG
GCACCCGACGACGGATCTGCACCCTGGGCCCTGGGCCTGAGATCATTCTCCCAAGACTGC
ACCCGGCATGGCTAACTATTCTGCCTCGGCAATTTTTCCCCAGTCGATCCACTCTACTGT
ATCGTGATCCACCCCCTTGGAAACAATACGTTCGACACATTATGTAAATGAGTAGAACGC
GAGGTAGAACGTTTCTATTGACAGCATCATAGAGATGCGTTGTGCTTGTAAAAAATGGTC
AACATGGCAATTGCAGTCTCGCTGCGTGCCGGGGTAATATAAGTAGGGTAATAAGTACAG
GTCCCTTTTTCGTATAGTACAGTGAATGAATGTTTCATGTAAGGGCATTTTTCATTTATG
TGTCTGTTATCACTGTAGATGCTTACCGTCCGTGAATGATGGTCGGGATCCTATCTCATC
AGATTGCGCAGAATTGCGGCCCCATGGTAGATTTAATGTTAATAAAATCACTGGATATTG
CGTTATCAGTTTTATTCGAAAAGTGAAGAAAAATACAATTCCAAAGCATTACAATACAAA
TTTTCATAGTAAACAATAGTTATGAAGGTAAACACTAAGAGGGTTACATAAATAAGTCTA
AATACATCTTAGAAAAATTCTTAATTCTAGCAGGTACATTTCTTTTCCTACTCTTATATT
ACCGTATTTTGTACCTATAATACGATACGCTTGCCTTAATCATTCTAGTTCGATTTCGAT
TAGCGTGGATCAATGTCTAGGAAGTCGGGGTCTTCCTCAAGCATTTGTTTGGGCTCTGCT
TTGAGTTCTGCTTTCGGCTCTGCTTTTGGCTCTGCTTTTGTCTCTGCTTTCGGCTCTGCT
TTTGGCTCTGCTTTTGGCTCTGCTTTTGGCTCTGCTTTTGGCTCTGCTTTTGGCTCTGCT
TTTGGCTCTGCTTTTGTCCCGTTTGCTGTCAGCTCTGCCTTGCGATTTGCTACGGACACC
GTAGCAAATTCGGGTTTGGGTTCTGCCGTGACTCTACCACTCGGTAATGCGAGTTCCTCC
ACGTTTTCAGCTCGAAATGCATCCAGATATCCGTCATTGTAAGCGGGCATGGGAACATCA
GTAGGCTGAAATGATACAAAATGTCATTACTTCACTATCCAACGCATTGGGTTCAGAACC
TTGCCTAAGTGCACAGAGTATTTACAGGTGGTTGAGGTTTACGTTTGGGTCTGCATGGGA
GGACCTATAGAGCTTACACAGTCGCACTTATTTGCCAAGAATCCTGTTGGCATTCATAGC
AGTTAACATCTCCATTATCGGATGAACCTTATACTGAAGTGTTTCATCTGTCACAAGCTT
GGACGGTTCGTTGTCATGAGTTGTAGGAATGATTTACTCACTTTTGACAAATCGAAGTCT
CCCTTCAACTTCAATTCAGGCCTTCCCTGCGCCAGCGCCACTGCAGTCGCCAAGACCAAC
AAAAGCTTCATTGTGCAAGTTCTTTCCTGATCGGCTATCTGTAAAAAAAAAACTTATGTA
CATTTCACTGAGAAAACAGTTTCTCAATACCTCGGAAGAACACGTAGGAGGTCGTACGAC
AGAGTCTGCCGAGAATTAAAATTCTGACTACTAAGTATTTACACTGAAGGAGTACCAAAG
ATTTTGCACGAGTAGCGATGTGTTGTCGCTGTCGTTCCTGCGAGGCTTCTGATAAACGCA
GCGAGATGTCGGCTTTTTATACTCAGAAGTCGGCGTGAACAGCACCAAAATAGGTTATGA
CGAAGTGGGAAAATCGAGAAATTTAATTGCGTCAACGAGTCGTACTTGTTCTCTGCTGCC
AAATTACAGGGTATCTATTTAGACCGCGCCAGTTATCACGTAATTACTTCATTTCAGTTT
ATTCATAAAAGAGTGTATCAATTTCATCTCGTGTTAATGCAATTATGAGGTAGTGTGTGT
CGCTAATCGGAATGAGATCATGCGGCATGCTGAACTATTCCAAACTGAGTACATATACCA
ATGAAATCATGACATTTTTCCGCTTTTTCAGTTGTAAAAATATAGTGGCAGAATTGCACG
ACATATATTTCTATCGAAATAAGTAGTTCGTCCCTTTGACCACGACGCATTCCGGGGAAC
CCGTCAACTTGGGATACATATGCGAATAGGCATGATACATGAGACCAGTCAACGTAAATG
TAACAAAAAAGGTTGCGTCCACAGAATATATAGTAGGCTTTCCAATAAACAGTAGAAATG
TGACTATACTATTCTTATCCGTTTAGGTATTTGGTATTAGGTCACGCCGACTTCGGCTAT
GACTAAATCATTATTGAGTTTCCTCTCACGGTAACAGTGCTAAATGCGCATAGTAGATAG
AGGTGATTGATGCTCACATCTCTGAGAGTTCACATCTCTAGTGTGTGACAGGTCACGGTG
TTCAGTTCAATGTGTAAAGGATCCTGGTCCTGTCAGTGCCAGCATCACTGCAGACATCGA
GAGCCATGGAATCTTTATCTTGAGGATTTCTAATTGACCAAGTACGAAAGGAGACGAATA
AAATATGCACATAGGCAATAAAATAGCTTCTGCGTTCCTTGGAGGACCACGTAGGAGATG
GGTTTTACTTAACACCTGAAGAGAATCACCAACTTCATTTCCTTTTTCATGTAGTGTACG
TATTCACTACGGTTATTGCTCTAATAAAAATAGAGTGTGACGCACATTGAAATCGGATCA
TTCGTTTCAGCTCCACACCTAATAAGATGCGACGTGCCAACTATTTCAGTTTTAGCACAT
TATTTGCGTCAGACAGATCTGGAGAACGTTCTAGCAAATGGCGCAGTCCGGATGCGATCG
AAATATTGATTGTTGGTGTACGACAGGTTGACGTAGATATCTTCACGAGCCGCTGCCGCC
TCTCTTGATAGCAACATCACTGTGACCGTCACGTACGTCACAAACAATCAGTTAGGTTAG
CGGTGCATGGAGCTGCAGTCATGGCGTCACAGCACGCGACCTGAAATCGTGTAATCTGCA
TGACAACATTGCGCGCTCAAGTAATCTGTCCCGTTTTTTTTTCTTGTTTTGATACACTGT
AATTGCCCATACCAACACATGTTATCCAACACATGTTAAACTTCAGCGTATGCGGAGACA
ACTTTCGTTTATCATATCCTGCAAATATGGAATTTCCAACATGTATGCAGAGCATGTGCT
GTAGCCGTGGACTGTGACCCCGTGATAACAGACAATGGTTAGATGTTCTCACGAACATAT
GTCTGCTCTTGATCTAGTTTCTCTGTTTGATTCCGACAGTCGCGGAAACTCCCAGCGTCC
AAGTCAACACTCTTACATGGTGACGCTATTCTTACAAACCGGTTCTACTCAAGATGTTTT
CAGATAGTCGTTCCCTATCATGGAACTTCAACTGATGCAGGAGAGATACCACTCTAAAAC
ATCTAGGAAACCTTTCACATGCCTACAGACATGTTCATTGTTCTAAAATAAGGAGTACAT
CGTATTGAGTGAGCTTCTCGTAGCTGCAATATTTGAACCATGCCTGGCTCCGACCACCCG
TAGTCAAACGTCTTCGATGTTTTCAAAAACGCCCGATTGCTGGCTTTATCAACGTCCGTG
CATGTCTTCAAACTCACAGAGCTTGCTCCTTCTGGACTTGGTAATTTGTTTCCAGCATGC
ATGTTGACCAATTATTTGTATAAGTACGGGTTGCCGTCCGCGAAGACCTATCCGTATAGT
ATAATCGTTCCCGCAAATATACATGAATATAATAACGATAATGAGTACACAACTTATTAT
CTTCGTAGCAACAGGACTGTGACCACCAAGTACGTGACAAACGGTCAGTAAGATTTGCGC
TGCATAACGCTGCATTCACAGCGTCCCGCAACCTAATACATCCACCACAATCTTTTTGCA
CGTGTACGTGTCAAAGTAAATTTCGTTTTCTCGAATAATACGTGTGGAAACTAAAACCTA
GTAATCATAGCAGTGATTGTTTGTGAGCAACTATGTTGACACGTGTTGGCGTCCAACGAC
GAATCTGCATCCTGAGTTTCATATCATTTGCTCAAGACTGCACCAAGCATGGCCAGCTAT
CCTGTCTCGGCAATTTTTTCACCGTCCGTCGTTCTACTGTGTCGTGATCTGCCCTCTTGA
GAGTAATTAATTTAACACATCATCTGAATAAATAGAACCTCTTGGTTCAGAGCGTCATGG
AGAGGCGTTGTGCTTATAAAAAATGGTTTCTACGGCAATTGCAGTCTCCGTTGTGCAGTA
TGATACAGAGAAGCAAACCTTAAAGCAAAATCTGACGGTCAATGTGGCCAAAGTGTTTGC
TTAGAATCAGTATAGTTGGGAGAGGTCAATGCACTTCTCGGGCTAGTGTCCCGATAAGTC
TACAAGAGTAGAAATGCACGTCTCTTTTTCGATTGAATCCTGCCCACCATCCGTGGATGG
TGGGCAGGATTTTACCGCATCAAAGTGCGCTAAATTTCGGTCTTCCGTCATTACAGACTG
AGTGACGAATGAAAATATTTGCGGGTTCACATGTAGGGCTTGTCCAATTTTGCTCTTTCG
CCGTGCATGTCTCACGGTATATAGCTTTCATGTCAATAAAATCACTGGATATTATTTTCT
AAAGTATATTTGAACAAAATACAATTTTACAATAAAAAATTCCATATCAAACGATAGTTA
GTGATTCTAATACAGAGCAAGATACATGAACGAGTCGAGGCAAATCTCATAAAAATACTT
AAATTTAGAAAATATTTTTCTCCTAGTACTTGGCGTCGACCTGCTGCCGAGTCTCTCGAC
TGTGGACGTCCTAGAATAAAATGTAAGTTTTAGATAAAGTGAATGAGGCCTTCGATACCC
ATAGTACTGTTTCCAGTATACAATACAATCTTTGCTTGACTTATTCATTGCGGTCCAATT
TGGATTACCGTGGATCGAAGTCTGCGGTAGGGTCTGCCTCAGTTGTTGGTTTGGGCCCTG
CTTTGGGCTCTGCTTTCGTCTGTGCTTTTAGCTCCGCTTTCGGCTCCGCTTTCGGCTCTG
CTTTCGACTCTACTGTCGCCTCTGCTGTCGGATCTACCTCGCGATCTGCTACGGGTACCG
GTTTGGGTTCGGTAGTGATTGTATTAATCGAGACTGTGGGTTTGTTTACGTCTCCAGCTG
GAAATACGTCCGGTTCTCCGTCATGGTATGCGGGCACGGCAATATCTGTCGGATAAAATG
ATATACATTGACGTTTTATTCCACTATCCACCACATTAGGCTCAGAACCTTCTCTAAATG
CACAGAGTATTCACAGGTGGTTGAGGTTTACGCTGAGGTCCGCATGGAAGTACGTGGAGA
TTGCGCCTCTGAGGTATGACAGGTCACACCTATTTGCCCATAAGCCTTTTTGCATTTATA
ACAGTCAGCATCTCCATAATCTAAAGGGTGCAACTTACATCTGTTGTTCGCAGCGACATC
GAGATGCGTTCGGCTTGAATAAAATGGTCTGCACAGCAATTGTACTCTCCATGGCGATGC
ATGGTACAGCGAAGTAAAACT
>Hd2_3df3d87d-8498-41f6-91a3-1b63c2f2b253 (sequence:exon) 13937 residues [scaffold127548_len15678958_cov94:5940296-5954232 + strand] [genomic]
CATTATTGTCGGCCGCAAACATAGGAACTGGATCGCGAACAGACATGTTCGTGAGAAGGT
CTAACGATCGGCTGTTATCACAGGGTCACCGTCCACGTTTACTGCCCACGTTTACTGCAC
ATGTTCTGCCCACATGTTGGAAATTCCGCATTTGCGGGATATGATAAACAAAAGTCGCCT
TGGCATACGCTGAAGTTCAGCATGCGTCACACAACATGTGTAGGTATGGGGAATTACAAA
ATATCAAAACAAGGAAAGAAACAGCGGAATGTACTGGAGTGCCGTGATGACATGCAGACT
ACACGGTTCCAGTTTGCGTTCTACATATAGTTCATGAACAAAGAAATCGAATACGGTGAG
TACACATGCAAAATGTTCCAGCAGATCTTTCCGGTTGCATTCTGGAGCACCAAAAAATCT
GTTGCCAATGGGCTGAGGTGACGCCGTGACTGCAGCTCCATGCAACGCTAACCTAAGTAA
TTGTTTGTCACGTACGTGACGGTTACCGTGATGTTGCTATGGAGATAAGAAGTTGTGCAC
TGATTATAGTCGAGCATGGTTCACCTGTCGTACGGCGACAACTTATGTTCTTATTATCGC
ATCTGCACTACACCGTTTGCTGGAGCGGTCTCCTGTTCTGGAAAATAGTATGCCGAATGG
GAAATAGCTAGCAAGTCATCTTTCAGGCAGATCAAACATGACCTGCTGCATGATGGTCGT
TATGTTAAGCGTCCCACTATTCCATTATGTGAGTAAGGACCACATGACATTGCGACACAT
CACTTCGATCGCCACCTAGAATGGCCTCTTTCGCGATAACGAGTGCGGTCAAAATACATA
CCTACTAACTTAGCGATAGCAACATTTGCTACTCATTGTCGCAATAACGATTTTCAGTTT
CCTTTGTTCTAGTAACCAATGGAATGAGTCATCGTATCCCCCACCAGACAAGCACTCTTA
TCATATTTGTAACAAGAAACCCCCCGTCGCCGTCCCGACGTCTCGATGTGTATGCCGTCC
ACGCACACACTCTTATCAGCCATCAATGTGTATATAAAACCATCCGACGTCCCGCTGTGT
ATCACACAAGCCCCGCAGCAACGACGGCTTCAACACATAATTACTCGGACACAAGCTTTT
GAATTCCTCCAATGTAAGTAGTCTGTGTCACGATTCTCTGAAGATTCTCACTTCAGACCT
GTCTGCTATGTTTCACTCAAGAATTTGGAGTAGCTGTATTCTTACTAAAATGTATTTTGT
ATTTGTTTTCTTTTACAGATACTCTGTCAGAAAAACGGTACACTATGAAGATTCTGCTGA
TCCTTTGGGTTGCAGTGACGCTGGTACAGGCGAGGACAGTAAGCGAAGTCCAGAAATATT
TGGAATGGTTGAACGTGAGTACATCATTCTTGCAACTCTTTCCAACAAATCGTTCTAGCT
TGTGACCAATAAAACACCTTAGCAGGGTGAACCAGATAATAAAGATGTCAACTATTATAC
ATAAAAATACGCTCGTGGGATGTGGGATAGGAGGTGTGATGCTCGAAAGCATCGCACGTC
ACGTAGCCTGACGTGCAGGTGCCAGCAGTCAGAGTGAAGAAATCTCTCGATGTGATTACA
TGATCCCTACAACAATTGCCAACAAACCGTTCCAGCTGGTGACCAATGAAAGACCTGAGC
AATACGAACGCCTCAGATAACGGAGATGCCAACTCTTGTACATGTGAATGGGCTTCCTGA
CGTCTGATGCTTCTGAGTCGTAAGCTCTCAGTACTCTGTTGCGGCCCACCGCGGAAACCT
CAACTTCTTGTAAATACGCTGTCCATTCAGCATATTTTTTTCCGACTCAGTGTAGTGTGA
AGTATATGAATGTCTTTATGTATTTTTCAGGAACCAGTTCTCCTGCCGCCTGAACCTACA
GGTCCAGCGGACGACCGTAAGACCGATTCAGGACCGATGACCCCCGGATCTGTCGGGCCA
GAATCGGGAGGCGCAGTCGCCGGCTCTAGTGCAGCTCCAGTTGGATGGAAAGACAATGGA
AGGGGTGAGGGAAGCGCTGCTCCACCGGATGACAGAAAGACTGGTCCATTGATGGCCTCT
GGATCTGTCGTACCAAGACCACGAGACACCGTCGCCAGCATTCCTGGAGGTGCAGACCCA
GTCACATCGGGAGACAATTCGTGGCCTTATAGAGGCACCGTAGCAGGACCGCCCGTTGCA
ATGGAGCCCACCGCAACTACAGCACAAAGGTCGGAAGGCGTCGTTGTCGCCATGGGTGGA
GAGACAGGCCCAGTCGAATCGGAAGACGGTTCGTGGGCTTATGCAGGCCATGCAGGGATC
CAAGGGCCGCCTGTTGCAAGGGCACCCACCGGAGGTCCAGCACCAAGATGGGGAGGCGAT
GCAATGCCGCCCGCCCCAACTGCATCACCAAGATCAGGAAGCGGCGTCATCAGCATGAAT
CTAGGTACAGGCCCAGTCGGATCGGAAGACAATTCGAGGGCTTATGATGGAAGCAAGATA
GCAGGACCGCCCGTAGCAATGGAGCCCACCGCAACTACAGCACCAAGGTCGGAAGGCGCC
GTTGTTCCCCTGGGTGGAGAAACAGGCCCAGTCGTATCGGAAGTCGGTTCGTGGGCTTAT
GTAGGCGATGCAGGGATCCAAGGACCGCCCGTTGCAAGGGCACCCACCGTGACTGCAACA
CCAAGATGGGGAGGCGATACAACGGCGCCCGCCCCAACTGCATCACCAAGATCAAGAAGC
GGCGTAATCAGCATGAATCCAGGTACAGGCCCAGTCGGATCGGAAGACAATTCGAGGGCT
AATGATGGAAGCAAGGTAGCAGGACCGCCCGTTGCAATGGAGCCCACCGTAACTGCATTA
CCAAGATCGGGAGGCGGTGTCGTTAGAATGGATCCAGGTACAGATCCAGTCGGATCGGAA
GACGGTTCGTGGGCTTGTGGAGGCAAGGTAGCAGGACCGCCCGAAAAATCCCGTGTTTTG
GCATCGACACCAGTACCTGAAGGAAGAAACGCAGCAGAGAAGGAAGCAATTTTGATTTTA
GAGGACGTCCAAATCGGAGTAAAAATGAAAAAAGCGAAGCTTGCACTGGGTTCTGGACCC
GGTTCTTTCACCATCGCAGAAATGGTTGGGCCTGTCTGAAAGTTATAAATTTTCTCCGAG
GGAACACACAATTTTCTAGAATTAAGGATTTTCCTAACTTTTGTTCTTACTTTTTAATGT
ATCTTGCTTTGTATTCGCCTCACTAACTATTCTTTGCTATGAAATTTTTTTTTTCGTGCT
TTGTAATTGTATTTCTTTCACTTTTCGAATAAAAATTATAACATAATATCCAGTTATTTC
ATTGAAAGGAATTAAACCATAAAGCAGAAATTTAGTGCACTCTGATGCGATAGAATCCTG
ATCACTGTCCACGTACAGTGTGCATCTAGAATGATGGGGGGACACAGAAATGAAAAATGC
ACTCGAAACATTCATTTATTATACTATACGAAACTAATCTGCACTTGTACCCGTGTACAC
TTACACATCGGGTATAACTCCGATGTGACTTAGGCACACTGTTGACAGTTCTCTGACACG
ACTTTCACTATTCTACTCTCAGGTTGAGGCGCCTCAGCACTAGCCTAACTGTTGCCAAGA
TCCATGGGTAAAAGAATTTTTGGAGCCTTACAGTTCTTTCCAATCAAGTCAAACACGCTG
CATAACTACATACAAATCCGTGTGAATAGGCAAGTCGTACACAAATTGTGTAGGAACATG
CTCAGGCGTAGTCCAAAGTGCTGAAAGAGGGAACCGGTGCTCCTAGAAACTATTAACGGG
CGGCGCCCCCATAACGTAGGCCGTTGGCAAATGTTGACAATGACCCGAGAAGTGTATTGA
CCTCTTCTAACTATACTGTTACTAAGCAAACACTTCTGTCACATTGACCGTCAGCGCGGC
TGCAGTTCAACTATAAGTATGTTCATGGAACCGGCGCTTGTACCGCCGTATAGCGTAAAG
ATAATGTTTTTTATTCTGTATCATGCTGCAGCACGCAGCTAGACTGCAATTGCCATGCAG
ACCGTTTTTTACAAGCGCAATGCATCTTCTTAACGCTCTAAACAGAAACGTTCTACTTAT
GTAGAAAATGTGTCCAACAATGAGTTCCCGAGAGAGCGGATCGCGATACAAGAGAACGAC
GGTCCGTAAAGAAATTGCCGAGGCGCAATAGTTGACCAATGCACGGTGCAGTCTTGAGCA
AATGATCTCAAGCCCGGGATGCAGATCTCTCATTGAGCGCCGACGTGTCAACATGGTTGC
CTACCATCAACGACCATCTCAGCTTCAGCCAGTGCTCGTTTATAATCAGTAGTCTGCTGC
GTCTAAAGAGCAACAAACAACTTCAGCCTGCACATCGCGCGAATGCTGTTTGTTGCTGTA
TCAGCTGTACTCAGACGCATGGTCCATGAGCGTGCGATGTATTGTTATCGTGACATAGTG
ATAAACTCCCGGCCTTGGCCTGGTCAAACCGCAAACACACAGCATATACTTAGATCATAC
GTTGTGTACGTCATCACTTAATATAACTATACTGTTATCCGTACTCTGGAGGAAAGAATT
CCCATGGAATACCCGTTAGAATGAGGAAAATATGACTGATTATTCCGCGTTCCCTCATTA
TGGGTGTATAATTCTATTTATTCGTACTTGTGGAAACGATCATTCGACACGAAGTAGTCT
TCGCGAACGGCAACGCGTACTTGCACAAATAATTGGTCAACATGGATGCTGGAAACAAAT
CAACCAGTTCAAAAGAAGCAGGCTCTGTAAGCTCGCAGACAGGCGCGAATTCGAACAAAG
CCGGCGGATGGGCGTCTTTAAAAACTTTGAAGACGTTTGACTATGAATGGCCAAAACCAG
AAAAACAAGCATGTTCTTCGAGCTCCAAGACAGGCACCGATGCGGTTAAAGACAGTAGAT
GGGCGTCGTTGAAAACCTTGAAGACGTTTGACTACGGGAGGCCGAAACCACAAAAACAAT
CATGTTCTCCGAGCTCCAAGACAGGCACCGATGCGGATAAAGACAGCAGATGGGCAGCTT
TAAAAACATCGAAAACGTTTGATTACGGGTGGCCGAAGCCATAAATGAATTCAGGCCCAA
GTGGTCCATCTACAAGAAGCTTACTCAATGTAATGTACTCGTTATTCATGGAATAAAAAA
CTTGTGTATGAATTCGTCTTTGTGTCATTTTATTTGTTTGAGTGATCAGCAGCGTATTTT
TCATAGGCGAGCTATGCCTTGGCATGTGAAAAATGTCCTACCTGTTCTAAAGAGGTACCC
CTCCTGCATTAGTGGAAATGTACAATTATATGAAATGGCAACATGAAGGCATCTTGAATG
GGCTCAGTGTCGTGAGCATGACGATGCCGGGGTGTTGACTTGGAGGCTATGAGTTTGCAT
TACTGTCGGCCTGAAACATAGTAGCTGGATCGCGAGCAGACATGTTCGTGAGAAGGTCTA
GTGATCGGCTGTTATCACAGAGCCACCGTCCACGTTTACTGCACATGTTCTGCCCACACG
TTGGAAATTCCGCATTTGCGGGATATGATAAACAAAAGTCGCCTACGCATACGCTGAAAT
ACAGCATGCGTCACACGACATGTATAGGTATGGGGAATTACAAAATATCAAAACAAGAAT
AGAAATAGCGGAATGTACTCGAGCGCCATGATGTCATCCAGATTACACGGTTTCAGTTTG
CGTTCTACATATAGTTTATGAACAAAGAAATCGACTGTGGCAGGTACACATGCAAAAAGG
TTCTACCAGATCTTTCCAGTTGCATTCTGGAATGCCAAAAAATCTGTCGCCAGCGTGCTT
AGTTGACGCCGTGACTGCCGCTCCATGCAGTGCTAACCCAACTGATTGTTTGTCACGTAC
GTGACGGTCGCAGTGATGCTACTATGGAGATAACAAGTTGTGCACTGATTAACGTCCAGC
AGGGCTTCACCTGTCGTACACCGACATTTCATGTCTTTATTATCGCATCTGCACTACACC
GTTTGCTGGAGCGGTCTCCTGTTCTGTAAAATAGTATGCCGAATGGGAAATAGTTAGCAA
GTCACCTCTCAGGCAGGTCACACATGACCTGCTGCGCGATGATCGTTATTTCAAGCGTCC
CACTATTCCATTATTTGAATAAGGATTACATGACATTGCGACACATCACTTCGATAGCCA
CCTAGAATGGCCTCTTTGGCGATAAGGAGTGCGGTCAACATACATACCTAATAACTCAAT
AATAGCAACAATTGCAGCTTATCATCGCAATAACAATTGTGGGTTTTTTTTAATGTTCGT
AACCAATCAAATCAGTCGACGTATTCCGTCCACGCACACACTCTCATCAGCCATCAATGT
GTATATAAACCCTCCGACGTCCCGCTGTGTATCCCACAAGCCCCGCAGGAACGACGGCGT
CAACACCTAACCACTTGGACACAAGCTTTTGAATTCCTCTAATGTAAGTACTCCGTGTCA
CGATTCTCTGAAGATTCTCACTTCAGACCTGTCTGCTATGTTCCACTCAAGAATTTGGAG
TAGCTGTATTCTTACTAAAATGTATTTTGTATTTGTTTTCTATTACAGATACTCTGTCAG
AAAATACCGTACACAATGAAGATTCTGCTGCCCTTGATGGTCGCAGTGACACTCGTGCAG
GCAAGGCCAGGAGGAGGAGGAGAAGAAGCCGTAAAGGACACTGAGTTCGGATTCGCATGG
AACGTGAGTACATCATTCCGAACTCTTATACATGTTAATGGGCTTTCCGACGACTGATGC
TTCTGATTCGTCAGCTCTCAGAACTCTGTTGCGGCCCACCGCGGAAACCTCAACTTCTTG
TAAATACGCCGTCCATTCAGCATATTTTTTTCCAACTCAGTGTAGTGTGAAGTATATTCA
TGTCTTCATGTATTTTTCAGGATCCAGTTCTTCTGCCGCTCGGACCTACAGTCCCAGCGG
ACGACCGTAAGCCCGATTCAGGACCGATGGCCCCCGGATTTGTCGAGCCAGAATCGAGAG
TCGCCGTCGCCGGCTCTAGTGCAGCTCCAGTTGGATGGAAAGACAATGAAATGGGTGAGG
GAAGCGCTACTCCACCGGATGACAGAAAGACCGGTCCATTGATGGCCTCTGGATCTGTCG
TACCAAGACCACGAGACACCCCCGCCAGGATGGATGAAGTCGTCCCAGTCAGACCGGATG
ACGGTCCGTGGGCTTATCGAGGAGAAAGACCGCCCGTTCCAATGCCGGCCGCCGGAGCTG
TATCACCAAGATCGGGAGGCGGCGGCGCCGGCATGAATCCAGGTGCAGGCTCAGTCGGAT
CTGTCGTACCAAGACTACGAGGCACCCCCGCCGGGATGGATGGAGTCGTCCCAGTCAGAC
CGGATGACGGTCCGTGGGCTTATCGAGGAGAAAGACCGCCCGTTCCAATGCCGGCCGCCG
GAGCTGTATCACCAAGATCGGGAGGCGGCGGCGCCGGCATGAATCCAGGTGCAGGCTCAG
TCGGATCTGTCGTACCAAGACTACGAGGCACCCCCGCCGGGATGGATGGAGTCGTCCCAG
TCAGACCGGATGACGGTCCGTGGGCTTATCGAGGAGAAAGACCGCCCGTTCCAATGCCGG
CCGCCGGAGCTGTATCACCAAGATCGGGAGGCGGCGGCGCCGGCATGAATCCAGGTGCAG
GCTCAGTCGGATCTGTCGTACCAAGACTACGAGGCACCCCCGCCGGGATGGATGGAGTCG
TCCCAGTCAGACCGGATGACGGTCCGTGGGCTTATCGAGGAGAAAGACCGCCCGTTCCAA
TGCCGGCCGCCGGAGCTGTATCACCAAGATCGGGAGGCGGCGGCGCCGGCATGAATCCAG
GTGCAGGCTCAGTCGGATCTGTCGTACCAAGACTACGAGGCACCCCCGCCGGGATGGATG
GAGTCGTCCCAGTCAGACCGGATGACGGTCCGTGGGCTTATCGAGGAGAAAGACCGCCCG
TTCCAATGCCGGCCGCCGGAGCTGTATCACCAAGATCGGGAGGCGGCGGCGCCGGCATGA
ATCCAGGTGCAGGCTCAGTCGGATCTGTCGTACCAAGACTACGAGGCACCCCCGCCGGGA
TGGATGGAGTCGTCCCAGTCAGACCGGATGACGGTCCGTGGGCTTATCGAGGAGAAAGAC
CGCCCGTTCCAATGCCGGCCGCCGGAGCTGTATCACCAAGATCGGGAGGCGGCGGCGCCG
GCATGAATCCAGGTGCAGGCTCAGTCGGATCTGTCGTACCAAGACTACGAGGCACCCCCG
CCGGGATGGATGGAGTCGTCCCAGTCAGACCGGATGACGGTCCGTGGGCTTATCGAGGAG
AAAGACCGCCCGTTCCAATGCCGGCCGCCGGAGCTGTATCACCAAGATCGGGAGGCGGCG
GCGCCGGCATGAATCCAGGTGCAGGCTCAGTCGGATCTGTCGTACCAAGACTACGAGGCA
CCCCCGCCGGGATGGATGGAGTCGTCCCAGTCAGACCGGATGACGGTCCGTGGGCTTATC
GAGGAGAAAGACCGCCCGTTCCAATGCCGGCCGCCGGAGCTGTATCACCAAGATCGGGAG
GCGGCGGCGCCGGCATGAATCCAGGTGCAGGCTCAGTCGGATCTGTCGTACCAAGACTAC
GAGGCACCCCCGCCGGGATGGATGGAGTCGTCCCAGTCAGACCGGATGACGGTCCGTGGG
CTTATCGAGGAGAAAGACCGCCCGTTCCAATGCCGGCCGCCGGAGCTGTATCACCAAGAT
CGGGAGGCGGCGGCGCCGGCATGAATCCAGGTGCAGGCTCAGTCGGATCTGTCGTACCAA
GACTACGAGGCACCCCCGCCGGGATGGATGGAGTCGTCCCAGTCAGACCGGATGACGGTC
CGTGGGCTTATCGAGGAGAAAGACCGCCCGTTCCAATGCCGGCCGCCGGAGCTGTATCAC
CAAGATCGGGAGGCGGCGGCGCCGGCATGAATCCAGGTGCAGGCTCAGTCGGATCTGTCG
TACCAAGACTACGAGGCACCCCCGCCGGGATGGATGGAGTCGTCCCAGTCAGACCGGATG
ACGGTCCGTGGGCTTATCGAGGAGAAAGACCGCCCGTTCCAATGCCGGCCGCCGGAGCTG
TATCACCAAGATCGGGAGGCGGCGGCGCCGGCATGAATCCAGGTGCAGGCTCAGTCGGAT
CTGTCGTACCAAGACTACGAGGCACCCCCGCCGGGATGGATGGAGTCGTCCCAGTCAGAC
CGGATGACGGTCCGTGGGCTTATCGAGGAGAAAGACCGCCCGTTCCAATGCCGGCCGCCG
GAGCTGTATCACCAAGATCGGGAGGCGGCGGCGCCGGCATGAATCCAGGTGCAGGCTCAG
TCGGATCTGTCGTACCAAGACTACGAGGCACCCCCGCCGGGATGGATGGAGTCGTCCCAG
TCAGACCGGATGACGGTCCGTGGGCTTATCGAGGAGAAAGACCGCCCGTTCCAATGCCGG
CCGCCGGAGCTGTATCACCAAGATCGGGAGGCGGCGGCGCCGGCATGAATCCAGGTGCAG
GCTCAGTCGGATCTGTCGTACCAAGACTACGAGGCACCCCCGCCGGGATGGATGGAGTCG
TCCCAGTCAGACCGGATGACGGTCCGTGGGCTTATCGAGGAGAAAGACCGCCCGTTCCAA
TGCCGGCCGCCGGAGCTGTATCACCAAGATCGGGAGGCGGCGGCGCCGGCATGAATCCAG
GTGCAGGCTCAGTCGGATCTGTCGTACCAAGACTACGAGGCACCCCCGCCGGGATGGATG
GAGTCGTCCCAGTCAGACCGGATGACGGTCCGTGGGCTTATCGAGGAGAAAGACCGCCCG
TTCCAATGCCGGCCGCCGGAGCTGTATCACCAAGATCGGGAGGCGGCGGCGCCGGCATGA
ATCCAGGTGCAGGCTCAGTCGGATCTGTCGTACCAAGACTACGAGGCACCCCCGCCGGGA
TGGATGGAGTCGTCCCAGTCAGACCGGATGACGGTCCGTGGGCTTATCGAGGAGAAAGAC
CGCCCGTTCCAATGCCGGCCGCCGGAGCTGTATCACCAAGATCGGGAGGCGGCGGCGCCG
GCATGAATCCAGGTGCAGGCTCAGTCGGATCTGTCGTACCAAGACTACGAGGCACCCCCG
CCGGGATGGATGGAGTCGTCCCAGTCAGACCGGATGACGGTCCGTGGGCTTATCGAGGAG
AAAGACCGCCCGTTCCAATGCCGGCCGCCGGAGCTGTATCACCAAGATCGGGAGGCGGCG
GCGCCGGCATGAATCCAGGTGCAGGCTCAGTCGGATCTGTCGTACCAAGACTACGAGGCA
CCCCCGCCGGGATGGATGGAGTCGTCCCAGTCAGACCGGATGACGGTCCGTGGGCTTATC
GAGGAGAAAGACCGCCCGTTCCAATGCCGGCCGCCGGAGCTGTATCACCAAGATCGGGAG
GCGGCGGCGCCGGCATGAATCCAGGTGCAGGCTCAGTCGGATCTGTCGTACCAAGACTAC
GAGGCACCCCCGCCGGGATGGATGGAGTCGTCCCAGTCAGACCGGATGACGGTCCGTGGG
CTTATCGAGGAGAAAGACCGCCCGTTCCAATGCCGGCCGCCGGAGCTGTATCACCAAGAT
CGGGAGGCGGCGGCGCCGGCATGAATCCAGGTGCAGGCTCAGTCGGATCTGTCGTACCAA
GACTACGAGGCACCCCCGCCGGGATGGATGGAGTCGTCCCAGTCAGACCGGATGACGGTC
CGTGGGCTTATCGAGGAGAAAGACCGCCCGTTCCAATGCCGGCCGCCGGAGCTNTGAGTG
ATCAGCAGCGTATTTTTCATAGGCGAGCTATGCCTTGGCATGTGAAAAATGTCCTACCTG
TTCTAAAGAAGTACCACTCCTGCATTAGTGGAAATGTACAATTTTATGAAATGGCAACAT
GAAGGCATCTTGAATGGGCTCAGTGTTGTGAGCATGACGATGCCGGGGTGTTGACTTGGA
GGCTATGAGTTTGCATTACTGTCGGCCTCGAACATAGCAGCTGGATCGCGAGGAGACGTG
TTCGTGAGAAGGTCTAGCGATCGGCTGTTATCACAGAGCCACCGTCCACGTTTACTGCAC
ATGTTCTGCCCACACTTTGGAAATTCCGCATTTGCGGGATATGATAAACAAAAGTCGCGT
ACGCATACGCTGAAATACAGCATGCGTCACACGACATGTATAGGTATGGGGAATTACAAA
ATATCAAAACAAGAATAGAAACAGCGGAATGTACTCGAGCGCCATGATGTCATCCAGATT
ACACGGTTTCAGTTTGCGTTCTACATATAGTTTATGAACAAAGAAATCGACTGTGGCAGG
TACACATGCAAAAAGGTTCTAGCAGATCTTTCCAGTTGCATTCTGGAATGCCAAAAAATC
TGTCGCCAGCGTGCTTAGTTGACGCCGTGACTGCCGCTCCATGCAGTGCTAACCCAACTG
ATTGTTTGTCACGTACGTGACGGTCGCAGTGATGCTACTATGGAGATAACAAGTTGTGCA
CTGATTAACGTCCGGCAGGGCTTCACCTGTCGTACACCGACAACTTATTTCTTTATCGTA
TCTGGACTATACTGTTTACTGGAGCGGTCCCCTTTCCTGTAAAATAGTTTATTTAATGAG
CAATAATTGGTGTGACTCCTCCCAGGCAGGTAAAAAATATGATGTTATTTTGCTGATCGT
CCTAGTATTTCATTATTTTAATGACAATAACATGACGTTGTGACACAAAACTCCCGTACC
CACCGGAATTGGCCTCTTTTGCGATAAGGAGTGCGGTCAAAATACATACCAATAACTTAG
TGATAGCAACAAATGTGATTCATCTGCGCAATAACAATTCTGTATTATCCTTGTTTCCGT
AACCAATCAAATCGGTTAACGTATCCCCTCCACACACATACTCTTATCAGCCACTGCTTT
GTACATGAGACCCCCCCGACGTCCCGCTGTGTTTATCACAAGCCCCGCAGGAACGACAGC
GTCAGCACGTAACTAGTTCTACACCAGCTTTTGAATTCGTCCAATGTGAGTACTCCGTGT
AATGAATCTCTGCATTTTCTCACTTCGGACATGTTTCCTATGTTCCAACAAGGAATTTAG
AGTAGCTATTTTCTCACGGAAATGTATATTGTACTTATTTTCTTTTACAGACTATCGATC
AGACAAGACCGTGCACAATGAAGGTTCTACCGATCTTGCTGGTTGCAGTGGTGCTAACAC
AAGCGAGGCCAGAAAGCAGAACAAAGGAAAATCTCGGTGTGTCTAACGTGAGTACATCAT
TCCTACAACTCTTATGGACAAATCGTTCAGGCTTGTGACGGATGAAACACCTTAGCAGGG
AGAACTAGACAATGGAAATGCCATTATACATTCAAATAGGCTACGTGACGTGTGACGCTT
CTGAGTCGTGAGCTATCACTACTCTCCCACAGGCTGCGGTGCAGACCTGAACCACGTGTA
AGCATCTAACATCTGTTTTCGGATTCATGTGATGTGAAGTAACATAATGTTATTGTATAT
TTTTTCAGGGCCTATATGACGCGCCTAGAGCCAGACCATGTGGGCCCACCACACCTGAAG
TAATGCCGGTCGCTGCAAGCAATCCAACGACATCGTCGAGTTCTGGAGATGTTTCAGCGC
CGAAGATGGTTCGCAATTCAGACAGGAGCCTATCCAGAGACCTTATGTTGGGTTATGGAG
ACCCTAAGAGCTCCGAACGTTTGCCCGAAGTGAATCACGCCAACATGACCGAACTGAGCA
CATCGTTGGATTCTGGAAACGCATCAGGGTCGGATATGAAACAGACTGCAGATGGTGCCT
TGGACAAACCTACGGCTGAATCCAACGATCGTTCGTCGGGTTATGAAAGCTCTACGAGCT
CCGAACGTGTGCCTGAATCAACACTCTTCGCTACGACTAAATCACCCACATCCTCGGATA
CACGAAGCAAACGGCTCCCCACACACTACCTCGTACTGGTGCTCATTGCCCTTTTTATTA
TTAATGGTTTTGCTATTTGGGCTTGTATTTATATATTTTGTTTAAAGAACCGGTACTCTG
AGCAGGCATTTAAAGTGATTGCTTGTTAACAAGAGCATCAGGAGGGCCTGGTTCCATGGA
TAACCAAAATATGGGCGTGGCCAGTTCCATACGTACATACGTGAAGAAATAAATTATAAA
ATAATCATAATAATCACAATAATGATAATAATTAAATAAAAGGTAAACATTATTAAATAA
CCCGAGATTTTATTGACATGACATTTCCCATACAGCATGCACGGCAAAATAATAAAATAG
GACTCGCTACGCATGTCATCCCACCAATTTCCTCGGAGAGTCACTTAGTATGCTATTAAG
ACAGATAACCGAAGCTCGCACACTCTGATGCGATAGAATCTCGACGACCATCCAGGGAGG
GTGAGCATCTATACTGATGGTGTGACATGAATGAAAAAAGCACGTACTCAAAACATTAAA
TTATTATTACACTATACGTCAAAGTGGCTTGCATATCTACTCTTGTTCACTCCACATTAG
GCATAATTCGTGAGATTGCATTTCTGTATCATGCTGCACCACGGAGCGTGACTGCCATTG
CCATGCAGACCATTTTATACAAGCGTAACGTATTTCCATGACGCTCTGAACATGAACGTT
CTACGTATTTAGAAAACGTGAGCAACTGATTGTTCCCGAGAGAGCGGATCGCGATACACG
AGAACGACGGTCCGTGAAAAAATTGCCGAGTCACAATAATTCACCAATGCACGGTGCAGT
CTTGAGCGGAAAATCTCAAGCCCGATATGCAGATCCGTCATTGGGCGCCGACATGTGTCA
ACATGGTTCCTGACCAT
>Hd7_f7c60011-9050-4388-8a20-5f1854393966 (sequence:exon) 8066 residues [scaffold127548_len15678958_cov94:6062921-6070986 - strand] [genomic]
GGCTGGAGCATACACGCGTGGACGTCTGAAAAGACATGTGATAAAAGATTAAACGAAACA
AAATTCAGCTGCCTAAGTGATGTTTCGGTTATACAATAAAGAAACTGATTAGAAAGAGCG
GCTCGAACGGTAAGGAAATTTGTGAAGTGACAAATCGATAAAATCCTTCATCTTTTCCCT
TTCATCACTCTCGTTCTATCTTCACATCGTTTTACCAGTAAATCGGTCGTGGCGCTGCGT
AGAAGATTTCGGTGTAAGTGACGCCTCGTTCCAACAATATACCCTGCCAATGGGTGTTTC
TGGTGAGTGTCGAATAAGAGTTACGACGCGACAGGTAAAACAAAATGGGAAGGATATCGA
AATCAGCAATCATGTTAACACATGTCAGCGTCCTGTATATTGGGGAATCAGCTCTGATTC
AGCTCCTATGTTTGGTCCGACAGTAACGAAAACTCATGGCGCATGCAGAGCTCATAGCGT
CTAAGTTAACACCCTGTAAGATAGTGAACTCTCGTTTCAAAATTTCCGCTCCAAATAATA
GAGCCAATATTCGAGCGATCGATCTATGATCGATCGATAGCATACTGTCCCCACCTCTCT
ACCTGTCGAGGTAGCGAGGTGAACCGTGAAAATCGCTCTCTTTGCCCTGGGACGTCGACG
CGAGCGGATCCTAATCTAGTTTACTCCGAAATCGTATCTTGTCGGGAAATTCTGGTCGGC
TCGACTCAAGGTTCTACACGAATATATCGTCATCGAGGCCACTTTTCAGTCCTTGGGCAA
GAGCCACCGAGGAAGCTTATACGGAATTTCGAAGATAAGTTTCTATTTTTATATTAAAAA
AACGAACGAAAAGAAAAACAAAAGATTGTACAATAATTCACTTTGTCAAATCAGAAGATC
CAATAATATATAAATTTATGTTAATGTATGGAAGAAAGTGTGTTTATGCGTGTGTACAAT
AAATAATAAAATATTCTCGAGAATACATACCGCTCTTAGAAATCATTTGTGCACTTAATG
AACAGTGAATGGCCCCTCGACTATTGTCACAACCCCGGCATCGTGATGTTATTCTCACGA
AACTGAACCTACTCAAGATGCCTTCAAATAGCCGTACCGTATCATGGAAAGCTTCTCGTA
CATAGGCTGTGCGTCTAAGTATAGCTGTTTCAGAAACGAACCGCATTTGCACAACGTGTA
GTCGGAAGCTGGTCCCCGACGATAGGCTGCAGCCGATGATCGACCAGCAGTGGCTGAGCT
AAAACGGTTGTCGGTTGTCGAATGTCGTTGCGTTGGTTGTGCTAGTCTTTGGTTGATCGT
TAGCAACCATGTTGACATATGTCGGCGCCCAATGACGAATCTGCATGCCGGGCTTGAGAT
TATTCGCTCAAGACTGCACAGTGCACTGGTCGACTATTCCACCTCAGCATTTTTTCTCAC
GGTCCGTTGATCTCTGTTATCGATACCCGCTCTCTCTGAGACAATTAGTTAGACACATTA
TCTAAATAGGCAGAACGTTCATGTTCAACGTGGCATGGAGACGCGTTGCCCTTGTAAAAA
ATGGTCTGCATGGCAATTGCAGTTTCGCTCCGTGGTGCAGCGTGATACAGAAAAGCAAAA
CTTATCTTAACGCGACGGCAGTACAAGCGGCAGGTTTTACGAACATACTTCTAGCTGAAC
ATCTGGCATGCTGACGGTCGATGTGACAGAAGTTTGCTTATATCTGGTATCAGTGGAGTT
ATGTGGGGTCAATGAACTTCTCGGGCGATTGTGAAAATTCGGCAGTGCTGCAANCGGGGG
GGGGGGGGGGGGGAGCTAGTCCATCAAGCACTGTTTTCCTACACTTGTATATGATACACC
TACACGTCCATCGGTAAGCAAACGAACACTGGAACCTCTGATTAAGTGTCCAACGTCAGA
ACAGTCCGTAAAGTCCTTTAAAACTTGTGTTACCCATGGATCGAGCTAACGGGTTCGCTA
TTGCTGAGTCCCCTCAATTCAAGAGTAAGATTGTATAAATCTTACCAGGGGATGGCCACC
GTGTGCCTATAAGTCAGCTATACTCAATGTGCAATTGTACAACAGTATCAATGCAGGTCA
CTTTTTCGTATAGTGTAATAATTCAATGTTTTAGGTAAGTAATAATAATAAGTAAAAGTA
GTAGGTAAGTAAATAGGTAAGGTTTTAGGTAGGTAATGGTTTAGGTATTCATTCCTGTCA
CCCCATCACTGCAGATGTTCACCGTCCTTGGACAGTGGTCGAGACTTTGTCGCATCAAAG
TGCGCAAGCTTCGGTTACGTGTCTTAACATACAAAGTGACCAATGAAGAAGTTGGCGGAA
TCACATGCAGGGCGACTGCTATTTTCTTCGTTTCGAGTGCATGACTAATGGAAGATTAAT
TTCAATAAAATCACGATGAATTTTATAGTTATTACAGTTTATTTGGTTCTGTTGTTAATT
AACAATTTCTTCTTACTTTTAAATATGAATCTTAAGAAAATACCAATGCACATACAAATA
GAATGAATAAAAATTATGATATGAAATGTAGATGATGACTCTGCACTTCCAGCACCCGAG
GATGTAGATTATTCGGTTGTGAAGGTGCACTTTATTTCACCCATACGTGCGGAGCTTGTA
AAAACTCCATCTCCATTTCATGGTTAATGATCTCATTCTTTTTTGGAACACAAATTACAA
ATAATGTGCCGATGCAAATGCAATTAAGAGCAGTAAGAATTGAGATCAGAAGTATGAACA
CCAACCCTGCAGTTCCAAAATCTGAAGATGGGCTGAGTTCGGTCGTGGTGGCCGTACCCA
GTTCTGTCACATAATCGGGGCTCGTGTAGCCTCCATAACCCAACGGATGGTCTTTCGATC
TGACTGTGGATGTTTCAAAGTCGCCATCTGCCTTCTGTTTGCGATCAGAGTTTGATACGT
TTCCAGAATCAGAGGATGTGCTCAGTTCGGTCGTGGCGGCCGTATCCAGTTCGCTCACAT
CGTCGGAGTTCATGTAGCCTCCATAACTCCACGAATAGTCTTTCGATTTGACTGTGGATG
TTTCAAAGTCGCCATCTGCCTTCTGTTTGCGATCAGAGCTTGATGCGTTTTCAGAATCAG
AGAATGTGCTCAGTTCGGTCGTGGCGGCCGTATCCAGTTCCGTCACATCATCGGAGCTCG
TGTAGCCTCCATAACCCCACGAATGGTCTTTCGATTTGACTGTGGATGTTTCAAAGTCGC
CATCTGCCTTCTGTTTGCGATCAGAGCTTGATGCGTTTTCAGAATCAGAGGATGTGCTCA
GTTCGGCCGTGGCGACCGTATCCAGTTCCGTCACATCATCGGAGCTCGTGTAGCCTCCAT
AACCCCACGAATGGTCTTTCGATTTGACTGTGGATGTTTCAAAGTCGCCATCTGCCTTCT
GTTTGCGATCAGAGCTTGATGCGTTTTCAGAATCAGAGGATGTGCTCAGTTCGGCCGTGG
CGACCGTATCCAGTTCCGTCACATCATCGGAGCTCGTGTAGCCTCCATAACCCCACGAAT
GGTCTTTCGATTTGACTGTGGATGTTTCAAAGTCGCCATCTGCCTTCTGTTTGCGATCAG
AGCTTGATGCGTTTTCAGAATCAGAGGATGTGCTCAGTTCGGCCGTGGCGACCGTATCCA
GTTCCGTCACATCATCGGAGCTCGTGTAGCCTCCATAACCCCACGAATGGTCTTTCGATT
TGACTGTGGATGTTTCAAAGTCGCCATCTGCCTTCTGTTTGCGATCAGAGCTTGATGCGT
TTTCAGAATCAGAGGATGTGCTCAGTTCGGCCGTGGCGACCGTATCCAGTTCCGTCACAT
CATCGGAGCTCGTGTAGCCTCCATAACCCCACGAATGGTCTTTCGATTTGACTGTGGATG
TTTCAAAGTCGCCATATGCCTTCTGTTTGCGATCAGAGCTTGATGCGTTTTCAGAATCAG
AGGATGTGCTCAGTTCGGTCGTGGCGGCCGTATCTAGTTCCGTCACATCATCGGAGCTCG
TGTAGCCTCCATAACCCCACGAATGGTCTTTCGATTTGACTGTGGATGTTTCAAAGTCGC
CATCTGCCTTCTGTTTGCGATCAGAGCTTGATGCGTTTTCAGAATCAGAGGATGTACTCA
GTTCGGTCGTGGCAGCCGTATCCAGTTCGGTCACATTGTCGGAGCTCATGTAGCCTCCAT
GACCCCACGAATGGTCTTTCGATTTGACTGTGGATGTTCCAAAGTCGCCATCTGCCTTCT
GGTTGCGATCCAACCCTGATGCGTTTCCAGAATGAGAGGATGTGCTCAGTTCGGTCGTGG
CGGCCGTATCCAGCTTGGTCACATCGTCGGAGCTCGTGTAGCCTCCATGACCGCACGAAT
GGTCTTTCGATTTGACTGTGGATGTTCCAAAGTCGCCATCTGCCTTCTGGTTGCGATCCA
ACCCTGATGCGTTTCCAGAATGAGAGGATGTGCTCAGTTCGGTCGTGGCGGCCGTATCCA
GCTTGGTCACATCGTCGGAGCTCGTGTAGCCTCCATGACCGCACGAATGGTCTTTCGATT
TGACTGTGGATGTTCCAAAGTCGCCATCTGCCTTCTGGTTGCGATCCAACCCTGATGCGT
TTCCAGAATGAGAGGATGTGCTCAGTTCGGTCGTGGCGGCCGTATCCAGCTTGGTCACAT
CGTCGGAGCTCGTGTAGCCTCCATGACCGCACGAATGGTCTTTCGATTTGACTGTGGATG
TTCCAAAGTCGCCATCTGCCTTCTGGTTGCGATCCAACCCTGATGCGTTTCCAGAATGAG
AGGATGTGCTCAGTTCGGTCGTGGCGGCCGTATCCAGCTTGGTCACATCGTCGGAGCTCG
TGTAGCCTCCATGACCGCACGAATGGTCTTTCGATTTGACTGTGGATGTTCCAAAGTCGC
CATCTGCCTTCTGGTTGCGATCCAACCCTGATGCGTTTCCAGAATGAGAGGATGTGCTCA
GTTCGGTCGTGGCGGCCGTATCCAGCTTGGTCACATCGTCGGAGCTCGTGTAGCCTCCAT
GACCGCACGAATGGTCTTTCGATTTGACTGTGGATGTTCCAAAGTCGCCATCTGCCTTCT
GGTTGCGATCCGACCCTGATGCGTTTCCAGAATCTGACGATGTGCTCAGTTCTTTTGGGG
TGTGTGGATTATTCACTTCGGATCCGGCTGCAGATTCACCAAAGTCGCCATCTGCATTCT
GTTCCGTGTAATCATCGTACTCCCCTCCATATTCTTCTAGTTGACTCTCTGGTATGCATA
CATCCGATATCCTGACGTAATTGTATGGACATTGACTAGGATAACTTCGTCGGATGCGGT
GGGCGACTTCAGGTATAATGGGCCCGCCTGATCTGGCTGCACGACCCGGCCATCCGACAA
CTGAAGTTGGGATGCCATAGACTCCATCCACGTCATCATCGGGTGACGGAAATAATGGCT
CCTGAAAAAGAAATAAAAAGAAGTTGATTAACTTTACACTACATGATTTGGAAAACAAAT
GCAAAATGCACAGAGTATTCACACATGATAGAGGTCCGCGCTTCCTGCTGTGGCAGAGCA
GAGGACTGAGAGCTAACGACCGAGAGCATCTCACGTCTCGTCGCTTATTTGCATCCCGGC
TAGTTTGCATCTTCATTATCTGGTTTACCTTGCTAAGGTGTTTCATCGGTCACAAGCGTC
AACGATTTGTCGACAAGAGTTGTAGAAATAATGTACTCACGTCCAACACACGAAGGTCCT
TCTTGATTCTGCTTTTTGGCCTCGCCTGCGCTAGCGCCACTGCAACCATCAAGATCAGCA
GGACCTTCATTAGGCACGGTAATTTCTGGTAGATTATCTGTGAAAGAAAAATAATACAAT
ATACATTCCCGCGAAAAAACAGCTACTCTAGATTCCTTGGGTTCCTTGGTGGAACTTTGG
AGACAGATCTGAAGTGAGAATATGCAGAGAATCGTGATATGGAGTACTTACATTGAAGAA
ATTCTAAAGCTGGTGTCCGAGTAGTGACGTGCTCACGCCACTGTTACTTTGAGATGTGTG
ACATACACCTCAGCGAACAGCGAACATAAGTAGGCGTGCGTGTGTGTGTGTGTGTGTTTG
TGTGTGCGTGGGCGCGTAAGTTATTTGTTGGCGGATCAACTTAATGACTAATTTGAGCTA
AATCCCCAAATCGTTATCGTTGTTTGCAGTCGGAAGTAGAGGGTTTTACCACACGGTCAT
GGACGATAAGAACCGTCGTTTGTCAAACAATCACTGCTGAGTTATTAAGTATGCATTTTG
ACCGTACTCCTCATCGCAAAAGAAGTCATTCTAGATGGTTATCGGGGTGGTGAGTCCCGT
CGTCATATGATTCTCCCAAGAACTAGCGACCGTTCTGGCAAACAGTGCAGTCTAGTTACG
GGACAAGTGAAGGCATGCTGGACGATAACGAGTGCATATGTTCATAGCAACAAAACTGTT
ATCAATACGTACGTGACGAACAATCAGTTGGGTTTGCATTGCAAGATGCTGCAGTCACGG
CATCCAATCAGCACATTGCATGTGTACGAGTACTGACTCGTACTGACGTCATTGTTCATT
AATACATCCCAAGACCGTATTTTGATTTCATAAAATGTAGGTAGATCCACCGGAAGCCTG
CCCACTCACTCTGTGATAACAGGACTAAATTCGAGCAGGTCTACCACATCCTGTATATTG
GGGAATTAGCTCTGATTCACCTCCTTTGTTTGAGTCCGACAGTAACGAAAACTCATGGCG
CATGCAGAGCTCATAGCGTCTAAGTTAACACCCCGGCATCGTGATATTATTCTCACGAAA
CTGAACCTACTCAAGATGCCTTCAAATAGTCGTACCGTATCATGGAATGCTTCCCGTACA
TAGGCTGTGCGTCCAAGTACAGCTGTTTCAGTAACGAAAAGCATTTGCACAACGTGCAGT
CGGAAGCTGGTCCCCGACGATAGGCTGCAGCCGATGATGGACCAGCAGTGGCTGAGCTAA
AACGGTTGTCGGTTGTCGAATGTCGTTGCGTTGGTTGAGCTAGTCTTTGGTTGATCGTTA
GCAACCATGTTGACATATGTCGGCGCCCAATGACGAATCTGCATGCCGGGCTTGAGATTA
TTCGCTCAAGACTGCACCGTGCACTGGTCGACTATTCCACCTCAGCATTTTTTCTCACGG
TCCGTTGATCTCTGTTATCGATACCCGCTCTCTCTGAGACAATTAGTTAGACACATTATC
TAAATAGGCAGAACGTTCATGTTCAACGTGGCATGGAGATGCGTTGCCCTTGTAAAAAAT
GGTCTGCATGGCAATTGCAGATGCGCTCCGTAATACCGCATCATACAAAAAAGCAAAACT
TATCTTAACAGTGCGGGTCTTATTTAACCAAGGTCAAATGATCGTTTGTTATGCAAGAAA
ACTCAATAAAATTTGTAAATCGAAAGACTTTTTATAGCGAAATAATAATATCCCTTTAAG
GGGAAAAAACCCGCACAAGTACATTTGTCGATCTCACGTCGGCATTGCTTTTTAACTCTG
TTTGAGAGAACTCTGACCAAAGACTTTTCGTCGGCTCGGTACAATAGATAGCTTGTGTAT
ACCGAGCGATTAGAAAACAATGCCAACGTGCATTGTTTTGTGCCTTCGTTCAAGCTTTGC
CTACAATGGGTCCATGGGAAATGCGTGGCTCGAGTATACACGCGAGGACGTCAAAAAAAA
GATATCACCAAAGATGCAACGAAACAAAATTCAGCTGTCCAAGCGATGTTTCGGTTACAC
GATAAAAAGAAACTGACTAGAAGGAGGGATTTGAACGTTGAGGAAAATGGTCAGGCAACA
AATCGATAAATCCTTCATCTTTTTATTTTGATCACTTCCGTTCTCACTTCGTATCGTTTT
ACCAATAAACCGGTCGTAATGCTGCGCAGGAGATTTCGATGTAAATCACGCTTCGTTCCA
CCAATATACCCAATGGGTTGTTTCTGGTCGGTGTCGAGTAAGAGTGACGAGGATAGGTGA
AACGAGATCGGAAGGGAATCGAAATC
>Hd47_e748a252-0956-4b0f-b4ff-92e99fe93318 (sequence:exon) 4503 residues [scaffold127548_len15678958_cov94:12134587-12139089 + strand] [genomic]
CTGCTGGCAAGCACGTTCTACGAACAGTCTGAAACCTTGAATAGCGTAGACCGTACAGTG
TTCTCGCACGATCTACGGCAGCAGTCAAATTTCTCTCCAACGGTTGTGACAACAACGTGC
ATGATAAGTCTGTACTGCTCCAAGTATCAAACAGCAAAGGTGACTTGGAGGAAAGACCGA
AAGACCGTAGATAAAGTTTTTGTCCTGACGCTAGTACATGCAGAAATGGAACAAGTGTGG
TCTGTTGGTACAGTGCTGACGCACGTCGATTGGTGGCGTCGCCTACGCACCACACAAAAT
GGCGACCGACAAATATTTACGATAATAAATTCTTATCATGAAGCAGGAAGGAAAAATAAA
ACAACTTGTTATTCAAACCATGGATTGTATAAATATATGCAAAGTGGCAGCACACATTAA
ACTAGTTTTAGAACGAAAATTATTGCCGTAACCTTTTAAGATCAAGAACTAAGAATAATA
AATAAACACCACTAAAACCGTGCAGCTGCCAGAAAAAGTGATGACGTCAATCTGCAAGCA
GTCGGTAAAGTATAGAACCGCAACGCCGCATCTTGATCCCACGAACGTAGACGAAGTCAT
TCATGGAAAGTATGAAGCTCTGGGCGAGGTCCTCGTTGAAATGATGCTGGTAATGTATCC
GCAGCATTAAAATAACCTCGACAATGTTCAACCAGGTTGCAACGTGATGGCAACAGTAAT
GATGATAGTGTCCGTGGGGGCACGCATCCGTCAGAGGCTTTCGGAAGGCTTCAAACCCTC
GGACGTTCTGGTCAGCCAAGTGACACGGGCAGGAGGCGAATCGGGCTTCCGAGCACTGAT
TTAAGTGTGTGTGCATTTTGACGAAAGTTGTTAGCTCAGAAACCGCTGCGAATTTCTTCA
TGGTTCGCAACATGACTCCACCAAAAATTGGCGACAAAGATTCGACGTTCAGCAGTATGC
GATCTTCTTTTACTCTCACGGGGTCGAAGTTGTACTCTATCGCCATTGGCCTTCCGTCGA
TGAATATGGTTTGGGTCTGGTAAGTTGATAGCTTCCACAATTTTTCCCATATGAGATCAC
TCACGACGTAATGAGGGTAGTAGAGAGATAGAATAAATCTTCGGTAGTCTTGGAAGCCCA
TGAAGTCGGCCATGTAGAGAATCAACTCCAACGGGAAGGCAATTCGCTTTGATGTAAAGA
GCGGTTGTGCTGGTCCAGGTGTTTTTCTAGAACCGACCCGGCGTTTTAGCGCCATTTTAT
TTATTCTCGAATTCATAGTAAATACGAGGAAATATACAGTTGCGGAAAACGCGAGCGAAC
AGCGCGACGATCGGATGCGGTCTACAGTTTCAGCGTTCAGAGATGATGATTCAATGCAAG
CTATCAGCTTACCAATTTATAGTTATGAAACCTATTAATCAATCGTGTGCGACGTTATCG
AATGATGCACCGAGCAACAGGTTCTCAAACTTTGATTCATATAAACATTTTTATGCCGAG
ATGTTCAAGTTTTTGACCAGAGGAATAATAAAACAAGTCTCACTGCTCCGGAGTATTGTT
TTTGTTTTTTTTTACCATTATTTGCCGTTGAGACAGAATAACATCCCATAGTCACGGGCA
ACGCTAGCACCCACTTTGGGAAACATAGACAATATTTGTTGATAAGACCGCAAGTCGCAT
GCGATAACCTGTCTGTTGCGAATAACATATATCTAGGGTAAGATTAAGCTGAATGCTTAA
TGCAAAATGCGAGTGACCCGTCGATAAACCATCGTGATCGATAACATGACTTTAATTCGT
CCTATTGCATCAACTAGTGTGTTTACAAAAAACTTATTCACATGTTCCAATATTGACCGC
CAAGTGACATACGGATAATAGCCTTGGACATTGTTCATAGTGCATTGAACGTTCTATTTG
CATAACTTGTCCGCTAAACTTGTCGAAGGTGACTTTGTCTGCACGATACGAAGAGGACAT
CTATTATCGCAAACATGTACCTATTTTCATAACTCTATAAACACTACGCTGCTGATAAAA
TACAAGGAAATATACACCTTGATATTTATTTTCCGACACCTCTCGAACTAGTTCTACATA
TTTTCTACTATTCTATTGAGATTGAGAGCCACAGGAAGGAAATAAAAATAAACATATTTG
ATGAAGCATTTTATTTCATAGGTGTTAACAAAGGGGCAAGGTCAGACACGCTGCGTTTTC
GCGATAAACTAGTAGACGGCGTGTCCCGAGTTTGTTTACATGTAAAAAATAACAATCACG
ACCTGTCGATTGACATTAGAATTTGGGACATCGTGTTCTGATCCCGCCGCTTATCATCTG
TCTCTCAATGAGTAATGGCTCTTGTAAAAGCCAAGTAACTTTGGATGTCCTCTTCATTGG
GACTATTATTTTCTTCTCTGGCCATCAGCAAAGGGGTTAAAAAAAACTTTAACCAATGAC
TAACGTGCTGAGAGCAATAGTGATGAAAGTGTCTAAACTTGCATTCAGCAACGGAGGGCC
TTGCGAACGCTCTAGCCTCGTGAGGGTTATAATTCTTCAGGTGACATGAGCAGCAACGGT
ATCGATAGTCCGAACACATGTTTAGATGAACGTGCATTCTCACAAAGTTATCTATCTTCG
ATACGCTGGTGAATTCGTCCATCGTTGGCGGCATTATCGTATCGAATATCGGTAACAGAG
ATTCAACATTGATGAGGATACAGTCTTCATTTTTTCTCCACGGGTTGTAGTTATATTTAA
TGCTCAATTTTTTTCCGTTGATGAAAGGGATTTCAGCAATATGAGTGGATAGTTGCCACA
ATTTCGCTCGAATAATGCAACCTTCGTTGTTGTTGGGCCAAACAGACCGGACCAAACTCC
TAAAGTCTGCAAATCCCAGGAACTCACTCATGCACAGGCAGATCACAACATCGTCCGGTA
AAGCAATTCCTCTTGATATCAACTCCAGCGGCCACGGTGTAGCCGGTGATATTTTGCGTT
TTCGGAAATTCATCACGATGATATCAGACACTGAACTTTGGCCTTTGTTCTAATGGCGCG
ACAGACTGAGCGCGTCCGATACGTTAGACGATCAAGACAACTACTGATATTGCATGTAAT
CCTACGTCTTAACTTACATAATATTCATGATACCGCATTACCACGCGCTATCACACAAGA
CGTTATTGTCGATTTCGCGCAACATGTTTTGCATAAGACAGATGTTTGACACATTAGATT
TGCATTTTTATTCACGTGCAAACGACGTGCAATTTTGACCTTGTGGAAAGAACTAATGAT
AAAATATGGAAACGTTGCCCTCGCAAAACTTCTTTTTTTGACATCCAGCGTCGAAACTGT
CAAGCAGACGTCTCTTGACGCGTAGACGTCCAGTATGGAAGCCATGAGCTTCCACGCCGT
GTGGTCCAGCCGTATTGTCCGTGGTCACGTTCCGCTATGCATGTCATAGAGTTTTCATAA
CGCCCGAGTAGTAACGTGACGTTCAGGCTATGAACTGCATTCTTATCACTCTTCAACCGA
GAGGGATTCGACAAACCGGCAACAAGTATGTTCGTAAGAGCTGTTCACACCTTTGCTCCG
TTATGATCTGAACAACGAGCCCGCCACATGTACTACGTGAGGAAAAGTAAGTTTTAACTG
CCTGTATGTGAGCATGAGCAAGCAATAAGCTACCATTGAATCAATGTTCGAAAAATGATT
AGGCGCTGCACAGTGCGCACTTTTGAACGAATTAATCAAACTTCACGATCAAAGCTTGAA
ACACATTGCATCATACACCTTTTTACTCCGAGTACAAAAATGTCTTTATCACCTCCCTCT
AATGATCCATTTCAAAGTTATAGCCCGTACGCTCTTGTATCACTGATTGTAGTTACGCGA
TGCATGTTTAGAACGCGCGCGATATACAATCAGTTGCTCAAGAGCGTGCGGTCCATAACT
TCAAAGAGAAGCATCTCGGAGGAAGGCTAGGATGACGTTTTCAAACTCAGGGGAGTTGTT
TGTATCATGCAAAAATGTTGAAACTTTGGAAGTTGCTCCAAGCATATCGTGCTCGATAAC
CACCGCCTCTGTACCGTCCGGCGAACACGTTCGGTAGCATGTTACGTGCGCTATTCCTGT
CAATAGTCATTACATCCACAGCAGATTGCTTGAGGATTATGCTCCGATCTCATGAGCCAC
CAAAAGCAACTGCAAAGCTTGACGGATGGAGCGAGCAGAAAGAGCCATAAAGATTTGTCA
TTGTGTTCCGTTAACGTCGACCCATGGCCTGACCAATCACTGAGGCCAGTGCCACGTGTC
CTAGTAGTCCCGCAGGGTCATGTGCTATGAAGGATAACCTAGTGAACATTTTCAACTGAA
CCGTGACGTTCTGAAGCCACGATGATCATGATGACTTTCTGCTGGCCAGCACGTTCCACG
AACAGTCTGAGATCTTGAACTGCGGAGAACGTTCAGTGGTCTCACACGATCTACGGCAGC
ACT
>Hd5_c6897387-4adb-40ff-8842-eeb9138711a1 (sequence:exon) 13713 residues [scaffold127548_len15678958_cov94:12941247-12954959 + strand] [genomic]
CACGTTCTAAACTCCACTCGTCCTTCGTTCACGGCATCGCCGTGCAGCACCCATTCCTCA
ATTCTTGCGCTGCACGAATTATAGTATAGCCTCGTTGTGAATACCTGAAGTAACGCATAA
CCCACTTCGGGAATGACGACCAAATGGTTGCCGATGGCTCGCACTTCCATCCCCGTTCGG
TTATGCATTCACTGACGATAATCAGAGCTTAGGGTATAAAAGCGTAGAGAATGTTGCTGC
AACACTGTATGCAAAAGAAGGTAAAGTTAAACGCCGGCAGAAATTGAGCGGTAGGATCTC
TACATGGCGCCTTGCCTCATGTAAGTTATGTATCACGTCGTTGGCAGAAAAAAGCTTGGA
TCCCGATAACCAACCTACAAACCTATCATATTGTACTGTGGTAGTACGCGTCCCAGCGAT
TCCCTGTGCGCGAGCGTGCTGTTGCATCATGCACTTGACTGCATTCCGTTATCAGTATGT
CGTTAGGCTCGTGACGATGAGAATATTTTGTGATGCTGCATTCAAAAGTGTGGACGTCCA
AAGAAATAAAAAAACAGCTATGGGTAAACGTTTATTTGCATATGCTACACAGTTACAATA
AGCTTTTCACATTAAGAATACACAATTGTCGACAACAATTTCATGTTTACAATGCATTTC
ACGTTTGGAACATGATTCACGGATCGGACACACCAGAATCGCCATGCTTTGCGAGTTGTG
TTATCAGCTCTTTGTAAACTCGTTGGTTCACATTTTTATAAAGCAGTAGCATGAAGAACC
AATCCCCAATTTGGAGTTTGTTGAATACTTGACGAATCTCAACAGCACTATTCATGGTAC
CCGTCAGTCGAAACAGATAGAATCTGAAGGAGGAGGAAAATATTGTCATTATCCTATATA
AGATTACCATAAGACTAATGATAGCTACGATATACATCCAGAACCACAGAAAACGGTAGA
TCTTCTCATTGAGCGGGTTGTGGGTGAGAAGACAAATTCCTTCAATTGTTTCCTTGAATC
CTGTGACGCCATATTTCTGGAACGTGCATATTGTACTGATTGGAAATAGCTGTCTCATAT
GATGTTCCATGTCCTGATAATTCATAAACATTATGTCAAGTCCGTATGATCGAAAACCTT
CACCTATGAACCGATTCAGAAAAATAATCTGTCCACCAGTGTTGATAAGGTTCAGCAGCT
CGCAGAAGAAATATTTGTAGGCGTACTGATTGTGCGTCTGGAGATGCAGACGAAAATATT
CATACAATTCCTTGGACTCTTTTTCGATACAATCTTCCTTCAGAGTGGGCGAATGAACTT
CCATGCTCAGTACTTTAATTCTACCTCCCTCGAATGTTTTCCACATGTATCGAGGCACAT
AAAAAAACATCGCTTGAACAAACAGCGCCAAAGACACCCACGAGTAGTAGCTGTAGAACC
GCATCCGGCCTCGGCTCGATCCACTCCGTTCCCTTACGAAGGTTGCTTGGACGAAACAAT
AGTTGTTGAGGTCACCATTAGGATACTCTGAAAATTCACAATTCAGAGGGTCGCCAAAGT
ATTGCCGGGATCCCACCAGTACAGAAAACGCCAGGAGAAAAATCACTGTAAGTTTATAGT
GCAGGCAAAACAAGACGTTGTCAATATGCACGGACTGAGGTTTCAGTAGACCGCGGAGAG
ATGCCATTAAGTGGATCATCTTGAGGAACTCGACATAAACTGCAAGGCGTCGGCCAGCGA
CATTTGCTTTATATACAAGAATTTTATTGCCTTGGGCCACATTATATCACATTCACATAC
AATTCGAGTACGGCAGAAGGGGAAAGAAATATTTCATTAAGATATCAAGGGCATGCTGGC
GCCTCAACCCTACATGAGATTAACGAGAGGAACGTGGAATATGAAATTATTATGACATCA
TAAGCCCAGGCCATGCCTACATGCCAAAGTCCTATCCGTTGCTTGTTGAGCCAGTTCAAG
CAGAAATCTGTTGACCACAGCGTGTTCCAGCGGCACTGTTTGCCTCTAAGCCTCTTAGGT
GTGTAGAAGAATACCGCCTGCAGGAACAATGTGAGAAAGACCCAGGAGTAATATGCGCAG
TACCTCACTCGATTATTCTCTGTGTGTTCTTCGCCCTCTCCATGCTTGGCAGTGTGTTCT
CGAACAAATGTTCCTTGAGCGGAACAATAATTATTCAGCTCGCCCTTTTTGTATTTTTCA
NTTGCTTGTTGAGCCAGTTCAAGCAGAAATCTGTTGACCACAGCGTATTCCAGCGGCACT
GTTTGCCTCTTAGCCTCTTAGGTGTGTAGAAGAATACCGCCTGCAGGAACAATGTGAGAA
AGACCCAGGAGTAATATGTGCAGTACCTCACTCGATTATTCTCTGTGTGTTCTTCGCCCT
CTCCATGCTTGGCAGTGTGTTCTCGAACAAATGTTCCTTGAGCGGAACAATAATTATTCA
GCTCGCCCTTTTTGTATTTTTCAAACTCGCAATCAATCGGCCCCCCGAAGTATTGCCGCG
ATGCTACCAAAATGGAAGACACCATGAGAAACGTCACCGTGAATTTATAATGGAGGCAGA
AGAAGGTGTTGTCATGGTGCACCGACCGTGGTTTCAGGAGGCCACGGAAAGCTCCCATTA
GGTCCGACATCTTGGGAGGATAGCTGCTAACTAACCAGTGATTACAGTCGATCACATACA
TTGTAGAGCAGTCGTAAAAAAATCGAAACCAGGTGTAATCCGCGATCTATATATATCCAC
ACATTACGTGGTAACAACCACGTGAATTGAAGCATGCTCTTAGCCGCTGTAACAGATAAC
CACATAAAACGAATAGTAATAAAAACTGTCTGTGAAAAAACGTGCATGAATCACCCGCAT
GAAACATAAAAAATAACACATTTTCCAGTGTAACGTTCCATTTAAAAATAGTCGTCAGAA
TTCCCCATCGTGGCCATGACTATAACTATTGATAAAATGAGACGGAAGATAAATGAAAAT
TTTAGCATTCTTATGTGGGTACTGGACAACCTCTCCGAACTCATTAGAGCAATGATCATG
CAGGGATACCATTATTAGTATATGTCTAATGTTACGGTATCAGTACCTACGAATGAGTGA
GTATATGCTATCGTCAAGAAACTGCAACTGCATAGCTAATGGTGAAGTCCATTGAGGCCG
TTCGTTTCTGACGTTAGCCAGTAACGTACAACTCACATCAGCTTCACGGGAAACCAATTA
TTGTAGGTTGACATGCAATTTTTGCCGATGGCAATATTCCGCTCTTACACATCAAAAAGT
TACGGTATAGCGCTACGCGCTGCTCAAAGAGTTCTGGACGGCATCCCGCATTTGTACAAT
ACCTGACCTCAAAACTGCTGCATTTTATATGTTGACAGAAACTTTATCGAGGGACCCCTG
AGCCAGCGTAATGAATTGGTTCTGTTAATATTGTTTGTACGATCAGCGATAACAACGTAC
GTTGTTGCCTTTTCGAACATCTCCGCAAATATACGTCTCGCCTGGACGCTAACGGTAGAG
GTGCTAAAAAACCGATGAGCTGCAACAAAAATGGTGGACCACCGAGTATGATCATCAACT
GGCCCAGACATGGTACTGCGCGGCTCGGAGATTTGCTGCATGCTGCGCGACCAGGGATAC
CATGCACTTGCTGGCATCAATTCATTAAAATACCGGTCGGTTCTTAACGATGAACCTATT
CTATGATTTCTGCATACGAGGTTAAGGGTATTCAAAGGAAAGAAAAAAAAAACCATGGAT
ATACGTTTATTTATATAAATACATACGTATCGCGTTTTACATTGATAATAACCACTTGAC
ATACTGACGGGAACTCTTTGTTCGCATTGCACTCCACGCATGGAACTGGAGTTTACAAAT
CCGCAACTCCAGAGTTGGGCTGTGCAAGTTCCGATATTAGCTCTCTGTAAACCTGTTGAT
TGACATTCTTCTGAAGCAGTATCAGGATAAACCAATCCCCAATTTGAAGTTTGTTGAATG
CTGCACGGACCTCATCCGCTCTGTTCATGGTAGTCGAGTACCGAAACACGTAAAATCTGA
AGGAGGAGGAGAATACTGTAATTATGCGATATATCATTACCAGAATACTAACGATCGCCA
AGAAGTGCATCCAGAACCAAAGAAATCCATAGATCTTCTCATTGAGCGGGTTGTGGGTAA
GGAGACATATTCCTTCTAGTTTGTCCTTGATGCCCGACAAGCTGTATTTTTCAAATATAC
ATATAGTGTTGATTGGAAATAGCTCTGCAATACTATTTCCCTTGATCTCATCTCTCGCAA
ATATGACATCGATGCCGTATGATTGGAAGCCTTCGCCTATGAAGCGATTCAGGAAACTTA
TCTGGCATCCTATGTTGATCACATTCAGCAACTCACAGAAGAAAAATCTGTATGCGTAGA
AGTTGTGTGTATGAAGATGCATGTTGAAATATTGTGACAATCGTTCCGTCTCCTGTTTAA
TGCAATCATGGCTTAAAATCGGGCAATTAGCTTCGATGGCCAACAATCTTACTCTTCCTC
CTTCCCAGGCTTTCCACATGTAACGAGGAATGTAAAAAACCACTGCTTGCGCGAACAGAG
TAATGAACACCCACGAGTAGTAGCTGCAGTACCTTACGTGCTGTTCCTTTGTATGTCTCG
AAACTTCAGGATCAAAAGTGTCTCGATTCCCTCCACGCATGCCAGCTCTGACGAAGGTCG
CCTGGACGTAACAATAGTTGTTCAGTTCACCATTAGGATATTCCGGAAATTCACAGTCAA
TGGGTTCGCCAAAATATTGCCTTGAAGCCACTAGCGCAGAAAACGTGATCAAAAACATCA
CCGTGAATTTGTAGTGCACATAAAAGAAGATATTATCGATGTGCACTGACTGCGGTTTCA
CTAAGCCCCGAAGGGCTCTCATTAGGTTAAGCATGTTGAGATGCTCGACAAACACTGAGC
ATTTTCCTCCAATTGTGCTAGCTAAATCGACTCATGACAATAAAGAAAGATCACAAGAAC
TGTATAGAATTTGAAAAATGACACATAAAAAATTGTTTATGGAATATTTTTAGCCCCTCG
TGATCAATAAACTAATCAGTTCAAAAGCGAACTGATTAGTTTATTAATCACGAGGTCCAT
TGTAAGTGTTGATAGTCGTGTTAATAGAGTTATGTATGAAAGGATCGATCAAAGGAAATT
GAGTGACATAAATAATAATTATTTTGTCAGGTGAGGACGTGAGAATTGGTTTAGGAATCT
ACTTGTGCGACATAAATCTAGGGATAAAACGATCTCATGGTGTCGTCTAAAAATATTGAA
CTACATTTTTCGTCTTGACTGATTTATGACGTCGTACTGACGGTGATATTTGCATGAGAC
GATTTCAACGTCTTGAAATAATATTTTCATTATTTAGTGATAAGGTCCGACGACGAACCC
GATGGAAATTATGGACACGTTCTAAACTTCACTCGTCCTTCGTTCGCGGCATCGCCATGC
AGCACCCGTTCCTCAATTCTTGCGCTGGGCAAGTTATAGTATAACCTTGTTGCGAATGCC
TGAAGGAACGCAGAATTCACTTTGGGAATGACGGCAAATTGCTTGCCGACGGCTCACACT
TTCATCCCCGTTCGGTTATGCATTCACTGCCAGTAAGCAAGCTCATCATAGACAACCCAA
TCTCATAAGGCCGAGAATCGTCCTCGATAACACGGGCGTTATCAAGAGCTGAGTCCCAGA
ACGATCTGCCATTTTTGTTATTGCGAGATGATAAAACAGCACATGTTCTTAACGCTTGTT
TCTTATTACACACTTGTAAATTGCAAATGCGGGAATGAGAACTTAGCGTAGAGAATTGCT
GCAACAATGCAGGCATCAGAAAATGAAGTTGGACGCCAGCAGAAATTCAGCGGTAGAATC
TACAGATCTGTGTAAACACCCTCACAGCTGGACTCCCATTAAGCATCGGCGGATTCAATC
TAATCATGTACAAACCTATTATATTGTACGTTGTACTGCAGTTCTTGGCTCTCACGGCAC
TGCGTCCAGCATTAAGTGTTTCAGCACCGGTACTAGACGGCTAAGTGATTCCCTGTGTGT
GCTTGATTGCATTCTGTTATCCGTATATCTTTAGACGCGTGACAATGGAAATATTTTGTG
ATTGCTGCATGAAGGTATGGGTGCAGAAAGGTGTGAGCATAAACAGAACCAAACATCAGT
TATGGGCATACGTTTATTCGCATATAATACATATTTGGCAATGAAGCGTAATGTGGAGCG
CATTAATAGATAATAAGTCTAAACAAATAAACAACAGCTATGGATATACGTTACACAGTT
ACAAACATCTATTCACATTGAGAATGCACATTTAAGAAAACACAGTTACAATATAAGCTT
TTTACATTGAAAATACACATTTCACAAAATATAAGCATGGTGACAACAATTGCATGCTTA
CAATGCATGCCACGTTTGGAATATGATTCACGGATGGCACACACCAGAGTGGTCATGTTT
AGCAAGTTGGGTTATCAGCTCTTTGTAAACTTCGCGGTTTACATTTGTACCAAGCAGTTG
CAGCAGGAACCAATCTCCAACCTGAAGTTTCTTGTGTACTGCACGAATCTCATCGGCAGT
TTGATCGCGGTTCGTGACTCGCAGCAAATACAATCTGAAGGACGGGAGCAGTAACGTCAT
TATCCGATATATGATGATGAGTACAGTCATGATGGCCACGAAACGCATCCAGAACCACAA
AAACCCGTAGATTTTTTCATTTAGCGGGTTGTGCGTGAGCAGACAAATTCCTTCAAGTTC
TTCTTTGACACCTGTCAGGCCGTATATTTCGAACGTACATATAGTCCACATTGGGAATAG
TTGACCCATACGTTTCTCCATGTCTTCACGGTTCATGGACAGGACATGAATTCCATATAA
TTCGTAACCATCGCCGATAAATCGATTCATGAAGAGTATCTGTCCTCCTATGTTGATGAG
ATTCAACAATTCACATATAAAATATTTATATGCGTAAAAGTTGTGCGTGTTAAGGCTCTT
GGAAAAATATTCTGACAAACGTTCTGCTTCCTCTGCTACGGAATGCTCATTGAGAATCGG
GAAATTAATCTTGCTGGTTAACGCTTTTAATCTTCCACCTTCCCATGCCTTCCACATATA
ATGTGGTGTATAGAAGAACACCGCCTGCAGGAACAATGTGAGAAAGACCCAGGAGTAGTA
TGTGCAGTACCTCACTTGATTCTTCGCTGTGTGTTCTTCGCCCTCTCCATGTTTGGCAGT
TTGTTCTCGAACAAATGTTCCTTGAGCGGAACAATAATTATTCAGCTCGCCTTTTTTGTA
TTCTGCAAACTCGCAATCGATGGGCCCCCCGAAGTATTGCCGCGACGCTACCAAAATTGA
AGACACCATGAGAAATGTCACCGTGAATTTGTAATGAAGGCAGAAGAAGGTGTTGTCGAG
CCGTACCGACCGTCGTTTCAGGATGCCACGGAAAGCTCCCATGAGGTCCGACATCTTGAG
ATGTCAAGTGCTAACTAACCAGTGATTTCAATTGGATAGAGCAGTCGTCAAAACTAGCAA
AAATGGCTGTTGCCCTGCGAGTCACATAGCGTGATAATTAAAAGTTTTATGCATGCTTTT
AGCCACAACAAAAGCAAATGACATAAATTAAATAGTGAAAACTATATCTCTACAACAGAA
AGGAACATAAATCAAGGAGTCGTAAAAATTGTCTGAGACTGAATGTTCATGAAAAAACAA
CTCAGAAACACGCTAGCGCCACGAGGCGTTCCTCTGTGACGTATACATATACACACATGT
CATATATATTTTGCCTGTGCAAAGTTTTTTCTCACCATTATGGCATCAATCGGATTGCTT
TATGGCTCGATTGAAGGGGAATAACTTCATTAGTGTCCAATACGATTTTCAGATCATGAG
ATCACATCTGAGCTTTGTAATTCACGACAATGTCTACCCCCACCGCCGAATTCGCTGGAT
ATTCAGAGATAATATACTCGAGTAAGTCTCAGGTCAGCAGACAACAGAGCCGTCAATTGT
ACTTGGCCCGAGACGCTGCAGAGTCTTTAGATGTTACCCGCTACAGAAGAAAAACTCATG
AATCAAATAGTAATAAAAACGGTAAATGACAAGCTTTCCGTGAGTCACCTGTTCGAAATT
TAACAAATTTCACATTTTCATAGTGTTACATTTCAGTTAAATGGTTGCTGGAATTTACGA
TCTTGACCCTGACTACAACTATTAATAAAAAGAGACAGAAAACAACTACAAATTTTAGCA
TTCTCACGTGGGCGTGCTAGACAACCTGTCCGAACCCATCAGTATTTCTGTGTGAGAACC
TACAAATGAGATAGTGTATCGATGGTCCCGAACGGCGATATGCTATCTCGCTCAGAACAA
TCGCATTGTTGCAAAACTGCAATTGCATAGCTGCTGGTGAAGTCCAATGAGGCTGTTCGA
TTCTCAAGTTAGTCAGTAACGTACAACTCGCATCAGCATCACAGGAAACCGATTATTGCA
GGTTGACATGCAATTCTTGCCAATAGCAATACACACGCTCTTGCACCTGAGCACTGAGGT
ACGGTATAGCGCAACGTGCTGCGAAATGAGTTCTGGATGGGATCCTGTAGTTGTAGAATA
CCTGACCTCAGAACTGCCACATTTTGGACTCGTCCTTCATTCGCGGCATCGCCGTGCAGC
GCCCGTTCCTCAATTCTCGCGCTGGGCACGCTATACATAGTGTTGTCTCGTTGTGAAACC
TGAAGTAATGCATAACCCACTCGGGATTGACGGTACATTGCTTCACGACGACTCGCACTT
TCATTCCCGTTCGGTTATGCATTCGCTGACGATGAGCGAGCTCATCTTAGACAACTTAAT
CTCGTAAGGCCGAGAATCGTCCTCTATAACATGGGCGTTATCAAGGGCTTGAGTCCAAGA
ACGATCTGCCATTTTTGCTATTGCGACATGATCGAACAGCTCATGTTCTTAACGCTTGTT
GCTTATTGCATCCTTGTAAATTCCAAGTTCGGGAATAATGCACTTCATTGCATTCTGTTA
TCAGTATGCCATTAGACTCGTGACAATGAGATGTTTTGTGATTGCTGCACGGAGTGTGAG
CGGATACAGAAACAAACAACAGTTATGGGCATACGTTTATTCACATATAATACATAGTCA
GGGATAAAGTGTTAATACAAAGTCATTTACATTAACAATAAGCACTCGACATGTTAAAGT
CAGACTTATTATTTGCAATGCCACGAAACCGACACAACTATTTAAAACAAAACAAAACAA
AACAAAAACAAAAACATTTGCAATACCACGCGTAACGCATGAATTTATAAATTCGAAACA
TCAGGTCTGGGAGACTCTGCTAAACGTGATATCAGCGCTCTATAAACCTGTGGGTTCACA
TTTTTTTGAAGGAGTAGCAGCAGGAACCAATCTCCAATCTGAATTTTCTTGTATACTGCA
CGAATCTCATCGGCATTTTTAATGTGGCTCAGCAATCCGAACACATACAATCGGTAAGAA
GGGATGAGTAATGTTGCTGTCCTATATACGATGGTCAGTATACTCATAGCTGCTATAAAA
AACATCCAGAACCACAAAAAACCGTAAATTTTTTCATTGAGCAGGTTGTGCGTGAGGAGG
CAAATCCCTTCAAGTTCTTCCTTGCGGCCTGTCAAGGAATGTTTTTCAAACATACATATA
GTTCTTATTGGGAACAATTCACCAACACGTTTCTCCATGTCTTCACGATTCATAAATACA
ACATAAATTCCATATAATTGGAAGCCTTCGCCGATAAATCGATCCATGAAAAGTATCTGT
CCTCCTATGTTGATAAGATTTAACAACTCACACATAAAGTATTTGTATGCATAACCGTTG
TGAGTATGGAAGTTCTTGATGAAGTATTTTGAGAGTCGTTCTGCCTCCTTTTCTATGATA
TCGTCGTCTAGAATCGGACAACTAATCTTACTGCTCAACGCTTTTATTCTTCCGCCTTCC
CATGCCTTCCACATGTAATGTGGTATGTAGAAGAACACTGCCTGCAGGAACAAAGCGAGA
AAGACCCAGGAGTAGTAGCCGTAGTACCTGACGCGGGTGTTTTCTGCGTGTTTTTCGCCG
ACTTCCGCAAGCTTGTGTTGTTCTCGAACATATGTTGCTTGAACGAAACAATAATTATTC
AGCTCACCCTTGTCATATTCTTCGAACTCGCAATCAATAGGCTCCCCGAAGTATTGTCGC
GATGCAACCAAAATGGAGAACGCAAGGAGAAATATCACTGTCAATTTATAATGAAGGCAG
AAGAAAATGTTGTCAATGTGTATTGATCGCGGTTTTACCAGGCCGCGGAGTGCTCCTAAT
AGATGAAGCATCTTGAAGAGTAGAGAGTGAACTGACGAATAATCACGGTCGTATGGACAT
TTTTATACAGCAAACATGAAAACATTTAGTTGAGTCATAGCTTAGATGGTCTATATTCGT
ACATCGTAGAAGTAGTGAATTACCATTAACCATGGAAATATGAGCTCTAGAAGAAAAAAA
CATAAATCAAAGAGTAATAAAAGTGTCGGCCACAAAGTATTCAAGATTCGCCTACGTCTG
AAGGTCAACAAATTTGAAACATTTTCGGCACAGTATAAGAAAGAGTTGGCAGCCATGACT
TCAACTATTTATAACGTATGATGGATCATAAATAAAAAATTTATCACTCTCACATGAACT
CTGGACAACCTGTCTGGAGCCATCGGAGCAATGATCGTAGAGGATCTCGATATTAGTCTT
TACCTTGTCTTAGTGTAGCAGTACCTACGGATCAGGGGGTATATACTTTTATTTTCAAAC
AACAATTGCATAGCTACTGGTGGAGTTCGTTGAGGCTATTCGTTTCTGACGTTAATCAGC
AACGTGCAACTCGCATCAGCTTCACAGGAAACTAATTATTATATGTCGTTGGCATACAGC
TCTTGCTGATGGCTATATGCACGTTCTGTTGTCACTGAGAAACTCTTGGTATGGGTGACG
TGCTGCCAAATGAGTGTTGTTAACGGCATCCCGAAGGTATACAGTACTTGCCTCTGAAAC
TGCCACATTCTGTCTGCCGTCAGCAACATCATCGAGGGAACCCTGAACCGGCATAATTCA
CTGCTTCTGATCATATTGTTTGTACGATCATCAGCTACAACAGCGTGCGTGCCTTTTCAA
ACATTGTCGTAAATACACCGGGCACCCCAGCGGTAGCAGTACAGGCATCATGAAACCGAT
AAGCTTCAACGAAGATGGTAATGCGCCGCTTAGCAATTCACTGTGTGCAGATGTGCTATG
CCACGAAGAATACCATGCGCCTGATTGCATTACTTCATTAGAATGCATATGGACTCTTAT
CAATGACCATACTTCATAACTTTGGCATATGATGATGATGAGGGCCTTCAAAGAAAAAAA
AAAAACATCGCTCTTCGTTTATTTATGTAAGTATAAACATATATATATATGGATATGTAT
AACACATAGGTACAATGGATGTTCTACACTGATAGAAAGCACTTGACATACTGACGACAA
TTCTATATGCTCGCAATACACTAGCGTATGGAACTCCATTTCACGGATCCGTATCGTCGT
CCGTGCAATGTGCAAGCTCCGTTATCAGCTGTTTGAAAACCTCGCGGTTCACATTCTTCT
CAAGCAGTATCAGGATGAACCAATCCCCAATTTGAAGTTTGTTGAATGCTGCACGTACCT
CATCCGCTTTGTTCATGGTAGTCGAGTACCGAAACACGTAAAATCTGAAGCAGGAGGATA
ATAACGTAGTTATGCGATATAACATTACCATGATAGTAACGATCACCAAGAACTGCATCC
AGAACCAAAGAAATCCGTAGATTACCTTATTGAACGGGTTGTGGGTGAGGAGGCATATTC
CTTCGAGTTTTTTCTTATTGCCCGTCAAGCCATATTTTTCAAATATACATATGGTGTTGA
TGGGAAATAGCTCTCTGATCCCATGTCCCTCGTTCTCGTGTTTCGGAAATATAACATCGA
TTCCGTATGATTGGTAGCCTTCGCCTATGAAGCGGTTCAGGAAAATCATCTGGCATCCTA
CATTGATCAGATTTAACAGCTCACAGAAGAAATATTTGTATGCGTAGTAGTTGTGTGTAT
GGAGATGCATAGTAAAATATTTTGATAAACGTTTCGTCTGCTTCTCAATGCAATCTTCGC
TTAGGATCGGGCATTCAGCTCCAACGGCCAACAGTTTGACTCTTCCTCCTTCCCAGCCTT
TCCACATGTAACGAGGAATGTAGAAAAACACTGCCTGCGCGAACAGAGAGATGAACACCC
ACGAGTAGTAGCTGAAGAACCGTACATTCTCTTCCTCTGCATGTCCGGAACCATGGCGCG
TGCCAGTTTGCTCTCTAACGAAGGTTGCCTGTACGTAGCAATAATTATCGAGTTCACCAT
GGGGGTAGCCCGGAAATTGACAGTCAATGGGTTCGCCGAAATACTGCCGCGAAGCCACTA
GAATAGAAAACCCGATTAAAAATGTCACCGTTGGTTTATAATGCAGATAAAAAACGATGT
TGTCGATGTGAACCGACTGCAGTTTGACCAAGCTCCGGAGCGGTCTGATGAGGTCGTACA
TGTTGAGATACCATCGGAATACTGTAATAGTTCTGTACGAACATTCCAATTTAATGGGCT
CTCCCCGTGAAAGAAAAATCATAAAAAAGCTATAAAACTATGGCTGGAATATCAAGTTAT
ATAATGGACTGATACATTTTATTTTTATAAAAATAAACGAGACATGCGTCAGCAGCGCGG
TGCCGACCATAATAAAATTCTCGGCGCCGTGCTGGCGGCGACAGCCGTTCCTCATTCTTG
TATACTTCAGTAAGAAGGTTTTTCCCCGTTTTGTTCTATAAGTAACCCTTTATTATTAAT
AAACTGATCAGTTGAAAAGTGAATCAGTCTGAATGTCAATGAATGTGCGTATAAAGTTGT
GTATAAAAGTAATAAACTCACGTAAACAATTGATATTTTGACAGGTGACGACGTGCGAAT
GTGTTGGAGATTTACTCGTGCAACATTAATCTTCGAGGGACAGAACGACCTCGTGGTATC
GTCTGAAAATATTAGAAAACATTCTCCATCGTGACGGTAATGACGTTAAGTACTGAACTC
CATTCGTCCTCCGTTCACGGCATCGCCGTGCAGCACCCACTCTGTTCCTCAATTCTTCTC
CACTATAGCTCTTCGGGAATGACGGCGAATTGCTTGCCGACGGCTCGCACTTCCATCCCC
GTTCGGTTATGCATTCACTGCCGATAAGCGAGCTCATCCTAGACAACCCAATCTCATAAG
GCCGAGAATCGTCCTCGATAACATGAGCGTTATCAAGAGCTGAGTCCAAGAACGATCTGC
CATTTGTGCTATTGCGACATGATGGAACAGCTCATGTTCTTAACACTTGTTCCTTATTCC
ACACTTGTCGATTTCAAGTGCGGGATTGAGAGCTTGCAGTATACAAAAGCGTAAAGAATG
TTGCTGCAGCAATGTATGCATGAGAAGGTGAAGTTGGACGCCGGCAGAAATTGAGCGGAA
GGATCTACGGATCTGTGTAAACAATTCCTCACA
>Hd52_c1105dad-e875-46a8-9019-0b41b9e88cba (sequence:exon) 4071 residues [scaffold127548_len15678958_cov94:13263435-13267505 - strand] [genomic]
TGCACTCGTCAATTCTGCTCCTGAAATATCGGCTTGTATGGTTACTCTCTGTGCCTCAAG
GTGACCTCAAGGATTACACTGAAAAATTAATGGGAAGTTGTTGGATTTGCTTAAGATCTC
GCAGTCTTCGAGGGTGACCGCAGAGATCAGGAGAATGCTAAGGCCATGCAAATATCAGCT
GCGCCTCACGGCATGTGTTCGAGCATGTTAGGCTCTAGCTGCCTGTAGCGAGTTGTTGTC
GGTGATGATGTACATGCACGAAATGTCAGCGATCCTTTTCGCGTGATTATCGGATTTCGC
TAATCTTCCAAGCAAAGTTTGTATCGTGCTCGATACAAGCTGACGTCGACCGGCAACGAT
ATACCGCCGAGATTGTTTTTTGTAATGCAACTCATGTACTCATGTAAATAAGACACGTTC
CCGCCGTTTCATCTTAATAAAAATCGCTTTTATCTAAACTATTGCCAGAACAGGCAAAAA
TAGTTCTTAACGCCCTGCAAACTCGGTTGATTTCTGTATAATCAGCAAACTCTGTTTAAC
ATTCATAACATTCCGATATAGTATGCAGACTACATGCAGAAACGACCGTCTGGCCTTGGC
CTGACGGTCACCTCACAGAAATCTGCATAGCGACTGCGATTATGTGACGTTATTTTGAGC
ATATTTGCCAGACATGTTTGCGTGCACACATATGAAACAACCCCGCCAAAAGCAAACAAA
ATATTCAAATTGGATAACGCAAACATGCTATAAAACGATCAGGTTATCGCTCCGTGCCAC
GATCTCATAAATCATATACTCATAACATGATCGCGTGTTCGTCATAAAGTTTACAGGTTT
AGAGATAACTAAATCAGCGCACGCAAATGACTTTTGTGCAAGCCAGAACACCTCATTATC
CGCCCACCAGCGAATGAGAACGCTCGTTATTGCTTTTATTTCGGGAAACTGAAACGATTG
ATAATTCGTATAGTAACCCAGTCGTGATAGATCTGCCATCGCCGTCAGTACATTCAGAGC
CTCACCAAATATGAATTTACCCTGTGAGATTTTGCTTTACTTGAGCAAGTTCATGAACTT
CCAAGACTTCAAGAATTTCATCCTGGCATCGTGGCCCAATGGCGGGGAACACAAAGCTAT
CAGTGAAAAGCTATGGCAACTGTCGACTCACAAGTACAACGCAGAGTTCTGCAACGGGAA
GAAATTCCAGATTGAATACAATTACGATCCTACACGAGCGAAAGAAGACCGTATCCTTAT
CAATGTGGAAAGCCTGCTACCTGCGTTTGGCGGATACGTCCCGCCAGAAGACGTCAAGTT
TTTAAGCGTGCCAGAGCTCAACAAGTTTATCATGAGCCAGATTCGTTCCACTGAGACTCT
GCGAACACAACCTGCAGCTTCGAACGTTCAGCATACCGCCTACCATTGCACATGGTACTC
GCACACATTGGAGGAGCGCAGTCACTCTCATCATTTGATGTGGAAACACGTCCATTGGTG
GTTTCACGAACATGTAATATCTGAGATCGTGTGGCGTATGGGAGTAGAAGCTCCAAGAAC
ACCAGGGCTGAAAACTTTGAGACGCATCAAGAAAAAAGCTTCCCAACTCCACAGAGTCTT
GAGCAGTCCAGTCTAGCAATGGTTCCAGGTATCACCGACAAGTATCTTCAACCCAAGTCC
AGAAAAATGAAAATTGATGTCGACTCCAACTTCTTGCCAGACTCAACTAGACTTAAGTTC
ATCCTGTGAGTTTGAAAATACTTGAGGCTCTACTGAATGTTTATAAAATAAACTCATGTA
TCAGAAAATTGTCTAGCTCCTTTTTCCGTACCTTGATAAGCTTGCTCCAAGTTCCTCTGT
TCCTTTTCATCGTTCATGTCACACTCCAGCTATACGAATGTAAGCTGCCGGTGAGGAAAC
TTGGCTTTTGATACAGTATCGCACATTAGCTATAAAATAGTTTGGTCAATACTTTGTGCC
ATCGTCTCATTAATTTAGCTCATGGCGCAATTGCGTGTTTATCGTTTTATAGGTCCAGCG
ATAACTTATTCACCTCACGGCTGCTTCCAGATGATTCGCCCAGTAGCTATAAAATAGTCA
ATTCATCGCTTTATGTCACTAGCTCATGGATTATGCATTCAATACCATTGAATGGCTAAA
CTACCAATACCTTCTATAGGTTTATAGCCATTCAATACCTGAATGAGAGCACCTCATTGA
TGTTTGCGTAAGTCCGGACCTCCCATTGTTCGCTTAGTGCGCGCAGTGGGCACTCGTTTT
TCTTTACGCTGCGGGGAATAATTTGTGCAGTGATTAATAAATCGCACTCGTGTTACACTG
CAGGTGTGATAGTCCTCAGCCTCAACCTCAGAGAGGTGGTCCTCGCCGTCAGTTGGTTCA
GAGCTTCAGCAAATATGGAATTACCCTGTGAGATTCTTCTCCACATGAGTAAGTTCATGA
ACTTTCTGGACTACAAGAATTTAATCCTGGCATTGTACCCCAATGGCGGGGAAGACAAGG
CTGTCAGTGAAAAGCTATGGCAAATGTCATCTTACAAGTACAACGAAGAGTTCTGTAACA
GGAAGACTTTCTACATTGAATTCAATTACGATCCCACACGGGCACGAGAAGACCGTGTCC
TAATTAATGTGCAAAGCCTGCTACCTGCATTCGGCGGATACGTCCCGCCAGAAGACGTCA
AGTTTTTAAGCGTGCCAGAGCTCAGCAAGTTTATCATAAGGCAGATTCGTTCCACTGACA
CTCCACGCACACAACCTGCAGCTTCGAACGTACAGCATACCTCCTATCATTGCACATGGT
ACACGCACACATTGGAGGACCGCAGTCACTCTCATCATTTGATGTGGAAACATGTATATT
GGTGGTTGCACGAACAAGTAACGGATCATATCCTGTGGCGTGTGCAAGCAGACGTTCCAA
GGACGCCATGGCTGTATACTCCTTCGAGACGTATCAAGAAAACAGCGTCGCAGGTCTACA
GATTCTTGGTGTTTGGGGATATCGATGCATTAAGGGCCGCGGTGGTGAGATCCTCTTCAT
ATTACGCGCAATGACATCACAAAGTCAACGCTCTGAAGTATTACGCGATGCAAGCGCAGT
GCTGCTCTGAATACAACATACCGAGTGCTTAGTCTCTAATATCCCATGATGTATGAATTT
ATTTAATCACTTTATCCAATAAACTAATGTACCAAAAATTTGTCTCATTATTTTTCCCGT
AGGATGGCAAACGCGTAGCAATGAATTGTAAGGACCCCTCATTTCTACATCTAACATGGC
ATCCTATCAGTATCGTTACGAACGAGAGAACATTTTTCTTCCGTCCCTGGACGCACTTTG
CCACGAACAAGTAAAACACTCTGCCGTGTGCTTGGTAGCTAATCCACATTTTCCTACCAC
AACTGCAGGAAACGTAACGTTGTGTGAAAGGTTAGGAGTGTTTTTGTCTAACGGATGGAT
GAGCCGTGCTGAACTACAATGAGTTCCTGACTGTAAGACTTTGCCACACTATCGAGATAG
CGATAGGCCGCCTGGTACGTGACTACTGGACGCTGCATTGAGCTGGTCGTCGCACACTGT
CGCATGTCTGTGTACCGCTGTAACAATCTACTGAGAGATTCAGTTTGAGCGTGGTTCTCA
ACAATAGATCTTTTGCTGCACTCGTCAGCTCTGCTCCTGGAATCTCGGCTAGTATGGTTA
CTCTCTGTGCCTCAAGGTGACCTCAAGAATTATACTGAAAAATTAATGGGAAGTTGTTGG
ATTTGCTTAAGATCTCGCAGTCTTCGAGGGTGACGGCAGAGATCAGGAGAATGCTAAGGC
CATGCAAACATCAGCTGCGCTTTACGGCATGTGTTGGAGCATGTTAGGCTCTAGCTGCCT
GTAGCGAGTTGTTGTCGGTGATGACGTGAATGCACGGAACGTCAACGATCCTTTTCGCGT
GACTATCGGATTTCGCTAATCTTTCNTTTCGCTAATCTTTCACGCAGAGTTTGTATTGTG
TCCGATACAAGCTGACGTCGAGCAGCAACGATATACCGCCGGGATAGTTTT
>Hd27_e9ec758a-3707-4c5e-8fcb-7c42ef32bc04 (sequence:exon) 4002 residues [scaffold127548_len15678958_cov94:13338255-13342256 + strand] [genomic]
CCATCGAGCTACTGATAAGACCGCGACGCACGTGACTCTTCACCGCCGCATGGAGTTCGT
GGTCACACAATAGAATGAGGTGCAGCGACTGTGCTATCTTTGAAGAAAAAACCATGTATT
CTACTCAGGCGTATCACCAGCGGCTTGGGCCCGTCGGAGAACACGTCGCAACTTACGAAA
AGTTGCGCTCGCAACGATATGTTCAACTTTTTAGAATACCTACAGCCTCAAAGTTCTGCC
GAGATCGTTTTCGCAGGTCGCATCGTGCACATAGCAACGTGCAGCAATTATTCTTAATTA
ACTTCATGACGCACGATGACACGACTTGCTGGAATCCAGTCAAATTCCCGATGATATCAT
TGTGGTGAAACACGTATCTAGCGATACATACCTTTCATTTATCGTTATCCTCATTAGTCC
AACGGGAGGAAGATAACATTTACCTATACCTACGTTCAGTCATTAGGCTAACGGGAAACT
ACGCCACAATTCCCGAATTGACGTAGCAACTAGCCTGTGTAGTTATTACCACGATAAAGT
GTTTGGAATATTTTGGTTGCTATGGTCACAGAATAAGGGAAGTTTCCATGCTGGTGCAAC
GGTTCCCACCGAGACCTTTGCTGATGCATTATTTTCGTCATCCGAGTAAAACGTTGATGG
ATAACATAAGTTTCATAATGTTTATGATACTTCGTGTGATGCAACATCACAACATTGATA
TTTCGCAAACATTGCGTCACGTTGCAGCATCCAGATGTTCATACTCATTGAATCATACAA
TCAGGGGGATGCCTAACGTTACTCTGAGTGCTGACGTCTGGCATGACGACGGATCGTTGC
AAAGATTGTTCACGTCTTGTTCAGTATCTTGACCTACGTCACGCTCCTGTACTTGTACGT
CACATAAACACACACCCACATACGCACACAATGAGAATGTGCTGTGACGGTAACGAACGT
CACGAACGTTCTAAGATAAAGCAATGTGTCTAGCAGAGGTCTGAGCGTAGGTGAGCCTTG
CTCAGGTACGGTAGATTGTCATGTGGAAGCTGGCACTAGCCTTAGGATCAACGTTACGTT
ACTAGAAGTATAAGTTTTGCACCAAGGGGTTCGTTAGCTCTGCGGCGTTTGTCTTCTCAC
CTTTCTGCAACACCTGAGAGTCTTTTGCAGGGGTTCATGCCTAGGACCTCATCCAGAAGC
AAGCCAGAAGGCTAGCGACCATCGTTTATAGTGAAAAAATTCAAGTGCATTTTGAGTCAA
GTGCATCCTAATGCATCAGGTTGTCATTGCAATGGCGAAATTCCTACTCTCGCCTAACAC
TGCATCTAGGAATTATAGACCGTTTGATCTTGTGTTCCTGACTGTATTCTAAGTTCAGAC
TTTACGGGAACTTCCTCCTAAGAGATAAGACTTACCGCCATACAGTTAAGGTCACAAGTC
CGTGCGGGCTGTAACTTGAAAGTTAAGGCTCGGGGGTAGCGGGGAGTGGTATTTTTAGAA
TCAGGAGACAAAACTCTATCATGCAATGACGTTAACTCCCAGCCCGTTACGCTCGACTTT
TTAGCGAGTGCAGTTGCACAAGTTGCAGCGTGACGTCTATATCTGCATGTCTATCAGATG
CACATTGCATGCAGCCTAGTCGGCCGATCGTGACCTAAGCTCTGTTAGGCATATACGTGA
GTTGGGATACCTACTGGACGCGGTGTTGCGTCAGCTTATTCTATGTCAATGATACCATGA
AATATTGCATAATAATATTTATTTATAAAAGTAGAAAAAATAAAGCATTACAGAGCCATC
TTATAAACCGCACGGTTTACAGAGGAAATACAACTAACAGGTTAGATAGTACTGAGGTAG
ATAGGAAGTATAGTTACAAAAGCTTACAAGTCCCAGTAGTGATTATGGGAACAACTAACA
TCTTAAACAATATTGAGTTAATTATGAAACTTAAAAGCTACGTTAGTGATGGTGGGAACA
ACGTCCATATGACATTACATATTACATAAAAATATTACATACTACATATACAGTATTGGG
TTAGTTATGAATCTTACAAGTTCTAGAAATGATTCACATCTTAAACAGTATCGGGTTAAT
TTGCGAAGCGTACAAGTTCCCCGTAGTGCTCCGATTGTGGTGACAACACTAACATCTTAA
ACAGTATTACATTATTTATGAATCTTACAAGTATTAGTAATGATTAACATCTTAAACAAT
AATGAATCTTAAAAGCTACAGTATAGTGATTGTGAGAATAACCAACATATGAAACAGTAT
TGGGTTATTTATGAATCTTACAAGTTACAGGAACAATCACCATGCTAATCAGTAATGAGT
TAATTTTCGAAGCGTACAAGTACCCGTAATGTTCCGCTTGTGGTTACAACTAACATCTTA
AACAGTATTGCATTATTAATAAATCTTACAAGTTTTAGTAATGATTAACATATCTTAAAC
AATAATAGGTCAAATATAAATCTTACAAGTTACATGAATGATCAACATCTTAAACAGTAA
TGAGTTTTTTATGAATCTTAAAAGTTACATAAGAGAAAGAGGGAACAACTAACATATCTT
AAACAGTAATGAGTAATTAATGAATGTTAAAAGTTACAGAAGCGATAGAGGAAACAAATG
AGATCTTAAAAAGTAATGGATTATGGATAGAAGGCCCATTTTTCATTGAGGTCTGGGCCA
TCACCAAATCCAATTCGGGTGGACATCATCCGAGGATTGGCGTCTTCACCGAACTTCCAG
TACTGATTGGGGTCTGGGCCATCACCGAATCCAATGCGGGTGCCCAACACCCCAACTCCA
GGTTTCTTAACGACGTGGTGGTGTGGTTTTGGTCCTTCGTCTTTGGAGCGAGACCTGGTG
GGATCGGTAAACTGAAACAAACAAAATCAACATTAATTTCGTTGAAGAGCTTACAAGACT
TTCTGATAGGTTGGGGCAGACGACAAACTCCTCGATCAGAAGATATGAGTTTTAAGAAAT
GTATACTCACGTCTCTTGGATGGCTGGGCAACTCCGGCAAGGGTTCTGGCCTCGCCGCCA
CCAGCAGGAACACAGACATCAAGACCAGCAGAGCGTTCATCTTGCAAATACTTTGAAGTC
ACGATTCGGTATCTGCAAATGTAACAAAAAAAATATGATATTCAGTCTTCGAAAAGGTGC
TCCATCCCTGGTAGGAATGTGCAGGACAAGTGTAAAAATGCAGAAAACAAATAATTCAAA
TGTTGAATACTTACATTGAGAGCAGTCGATGGTGTCCAGGTCTTTGCTTTGGAGCAGCTT
GGTCACAGTATTACTCTGGAGACACTTGTTCACGCAATGGATGTCGATGAGCTTACGAAT
ATCAGAAGCACATGTTCACACAGTGACTGACGATGAGCGTATGATTATCGGGAGCAATGG
CAGGACGTTATATAGGATCCTGCTGATAACAGTTGCCGCATAATTAACAATGGAGTTAAA
ATCCAATGACGCAATTTAAGGATAAAATGTTAGGCAACAAAATGAAATAAAATGTATCAA
TAACTACAAAATATGGTTTAATTGTTGATAGGTAAATATTATTATTGCGTCATCCTCCAA
TAACAATGGTAATTATATTGCAATAATAGGCAAATATTTCAATGAATTCTGTTAATCATG
AGGTCAGCGCAATTTCTACCGACCTATGCCTTAAATGGATGCACCTTATCATGTTGTTTA
TTCCAAAACGGGAGCGCAGTTTGTACCTACTGTGGTTAATACTTCAAGCGTACAAAGTGA
ATACGCTTTGTCATGCTTACTGTTCCAAACTCCGTACAAGATGAACTTGCATGCTAACCA
GGTGCTCCGTGTCTTGGCCGCACCATCGCGAGCTACCGATAGCACCGCTCTGCACGTGAC
TATCCGAGGCTGCATCGAGATCTTGGTAACACAATAGAACGAGGTGCGCCGAGTGCGCTA
TCTTTGAAGAAAAAACCATGTATTCCGCTCGAGCGTATCAAC
>Below are 28 CtBV circles from Muller et al. (2021) https://doi.org/10.1128/JVI.00684-21

>S1::contig_4:10779988-10800059
GTTTGGGTAAGTTCTGGGACATTACAGAGTTGAATGAGGGACCGCTTTGCAGGATTTAGT
ACTTATAGGATCCTTTTTTCCTGTTGATATGAAACATCGATGATCGCAATTTAACTTAGT
TAGATATTTGTTTCAATTACAAATACATTTTTAATAATTTAATTATAGTTAGTTGCCATG
TTTTTGTTTCAGGATAACATCACTGGAAAATCATAAATTGATTAGGTTTAAATTAAATTA
CCTACCGTCATTTAATGTATTGAAAAGTATTTAATAAACAATATTGTTGCTCCAATTTAA
AATGTATTATTCATGAGGTCGACTGGTCGGGTGCGCGTTTCAGTTTTATTTTAGGGGAAA
GGCCCAAAATAGTAAAAGTTAATGAATGCGTATTACCAGGCCCTATTGTTGTCCATGGAA
GCAAAAGCATCGGAAGAACTTGCACATTTTGTGCAATAGATAGTTGTCTTTATCAACTTG
TAGGTACGGCGACCATATCAGTCTCATCAGTAGTACTGAAAATCAGACAGCAGAGGAATT
TCAACATTCCCAGTGTAAGGCAGTACATTTTTATACACATGCTTTTACACTACTATCTGA
AAAAGGTTCAATCAAATTTTGCGGTGTTTTGTAAATTTCGTTCCCACCTTACAATCAAAG
ATACGCTTTTATTAATTTAAATTATCCAATGGGAATTAATATATCTCAGTAAATTTAGTC
ATTAAGAATAAAAATTCTAGTCATTACAGATATGTCTTTTACTTTCAACATACTTTATAA
ATTAGATATGTGATGAGCTATCTTACCTAAATAGAGAAGCAAACGTTTTCAATGAAACAG
CAAACGTGCCGATATTTGCGTACATACTATTAGTCACGTATCCTAAGCAACTGTATTAAT
GGTAACAACAAGAACATCAATGGGAAAAATTTTATCAATAAGTAAACCGCAAGAACAATA
CAAATACCTTATCATTGAAAATAACATAACTAAATTATGACGCAAATCTATCGTTTAATG
ACCTATTTGTACGTGACACATAACCATTTATCAATTACATACTTTACGCAACATTATCCA
AACCAATTAAGAACTTCATTGGTGTTTATTCGCAAGGAGTAGTACTTCCGTATTACTCGG
TGCTATCATATATTTGAGAATCTGATTAGTTAGGGATGTTTCGTATTTAAGGGTGTAAAT
CCGCTAAGTATGTCAGCATCCAGTATAACATATACTCTTGATACACACGAAAAGTCAATT
TGTAAAAATTAAGAGTTCTGAGTTAACGATGGTTCTTAATTAGTGTAAAATTAAAAATAA
AACCTCTTCCATGAGCTCATAATATTTGTAAATAATAGTAGCTCATTATCATCGGACTAG
CTGGGGATAAAAGAGATAAGCCTTGATCTGAATTTAACGCCAGACTACGGAAAAACCAAC
TAGCAAAATTTCAGGAAACAATTATTTGATAAGATATCACACTCTGGAATATTGGAGTGT
TGTAATTGACACGCAATGTGGGCATAAACAAATCAATTAAAAATAGACGAGTTTTTTTTT
GCGTTTGAAATTCTAAATTTCGACAACGAGTAGGACCCTAGTCATGGCCAGTACAATAAG
TATGAAAAATCCAAAAACGCCACCAGGGATGTACGTGATCTGAAAATTAAGAGACTTAGA
TCCTGTTCTGAAATTGTTTTTCAGGACGGAAAACGAGAACTCGAGCAAACGATAATGACG
TCACATCAAATTCAAAATAAAAACCACCCCGAGCCGATGACCTTGACTATCCATTCGCTT
GCGTAAGAGGTTGATGATCTTTACGGTATTTTATACAAAGGTTACCTATCTGGTCTATTC
GAACTATGTATAGTGGTACAGAGAACACCCTACAAGATAGCAGTCCTTAAAAGTTCAAAT
AAAGTCACTATACAATTAATTCGGATGTTCTATTAAGGGTGAATTCTACTATTGAATTTA
TTTCTCACTATTGAGATATTAATAGCTTTTCGAACTCTGAATCAAAATTCTGAACAGATA
ACAAAGGAATATAGGATATTAAGTTTATCTAATACTTCCGATTAAATAGGGGGCAAAATG
ATTTAATGTGATTTAAGTATAATAAGGGCGTTATATTTAAAAACAACGCCTAGTAGCCGT
TGGAAAAATTCGAATCAAGTAGCAACAAGTTATTTTCCTTATTTAAAATTATGTAAGTCT
TTGAAATATACATAAAAATAATTACCAGACTAGGAAATAATATCATATGTACCCAACACG
TCCTCCATATTAATTATTATAGACATGTAGATAAAATACTATTTACAGTCTAGCTTTTAT
AGTTTATTGATGTCTAAATAATACGTCGGGCTTTACCAAAGCAATTATAACAGTTACGAA
TTTCACGTAATGGATGTTTTTTTATTTAAATTAGCATACTATATCCTTTGATCAAATTTG
ATTGGCGCATACCAAAGGATATCTTTCGATAGGTATAAACATGGAATGACGCCTTATGTC
TAGACATAATCTAGACAGAATCCTTGACTGATAGTTAATAATAATTAACCAGACAGCCAT
ATACTTAAATAAATTAACGAATAGCTGTTGTATAAATTAACATAAAAAATCCAAAGATAG
AATCTGATTGGTTCGCGCCAAACGATTTTTTCGGTAGGTATAAACAACTAACTTGGCCTT
GTCTAGTAGGCTGGGAATCCCTGAAAACTATTTCTATCGGACGCATCATACTATGTCTAT
TTTTATATCACCTAGATGCAAGAAAGTAATCAAACGTTCAATTGCTATCTTACAGCACTA
TGATTAAATAGATTGGAGATTAATAGCGATTTATTTGGGCAACTCACTTGCTACCTAATG
CTTTGTGACAAGGTGCCGCAGGTTAAGAGTGCATGTGTAAATTGTCACCCCAGAATACAA
AACCCGCTCATTTATTTTATGTTTTTGCGGTCGCTACTTTATTCCCAATTAAATTTTAAG
TACCAAATTTAATTCCAAAATTCAGAGCTGTAATTCAGTACTTGAAAGGTGAGTGATAAG
GACATAGATTAAAATAAAGTAGAGTATTCACACAGAATATACTTTATTTAATGCTAGCTG
CCTAGATAAACATTTTGAATACTGTATAACAAACAAAACTAGATATAACACAATATTTAG
ACTAAAGGCTATCAGCAACTAACTTAGTATATATCACGACGATTAAGTAGCAGAAGACAT
AGTATTTAGGCAAGTACAAACAATTATGCCTTTGCTTACGCAGATTACGCAGTACCGACG
AAAGGCCAATGGTTGCTCTTTCGTCGTATTGAGACAAACTGATGTCAATAGCGCAAAAAG
CCCCAGTACGATTTAAACCGGCACTGCAGTGAACCACCATAGGAGGAACGTTTATACACT
TGCTGTCCAAATCGGCCATTAATTGAGCCTTTCTGACCGAGAGAACGAAGTCCAGAAAGT
TTGAAGGATCTTGAGGAAGGCCGTAGCAGGGCCAGTCGTTGTAGGCGAAATGCTTGATGT
CTAGCGAAGCTCCAGTGTCATTTTTTACTCGTAGGCTGGTCACTACGTGGTGACGGAAGT
ACTTGATTTTCAGAGTTTTGATGGTGAATTTGCCATGGACCACTTTTCTCCACTTTTTGG
GGCTCCAGTACGGGTAACAAGCTTCGTGTCCCTCTTCTACTAGTCTGGTCAGCATGACGA
TTACCCGGACTTGATTAGTGAATATCATCTTCCAGAAATCTTGGGTTGTCTCTTGGAGTG
GCGCCTGGGTGCACAGGAATCTTCCCTTAACGTTCCAACCGTCGACATGGTTGGCATTAA
TAAAGTCGCTTCCTCCGTCTTCTGTAGGGAGGATCACCCGATTATGGTCGAAGACGAATG
TGTTCCAGTATCGGCATTTTGACCAGTTTTCATGCTTGAATACTTCACTGCAGGGGGAGG
AAACATATTCTCCCAATATTTCACGGTGTTCTTGTTTCAATATGTCAGCCACGTTAGATT
TTTCAATCATATGTTCGCAGTTTTTAACGAAGGAATTTTGTTTAGTTAATTTCGCGCCCA
TTTTTTCAGAGTTAGGCTTTCAGGTTAAGAATCCTTATCTTGACTGTGGTCAGGTTCTGA
ATGTAAATTTTTTTACGTATCTGGACATATTTATAGGACATGTTTCAGAGAATAATGAAA
TATTAATGGTCCCGTTTTCCACGATTTGGAATACTGATAACTGGATCAGTATGACGCAGG
ATATTTCAGTATAGGATTACTTAATTCGATAGTTTCAGTATTGATTTCACATATAAAATT
TTAGAATTGCGATAACCAATTAATTTTAAATGTAAATTATTATGTTACTAATGAGGAAAG
AATTATCATGAAGTTTATTTTGTATTCTATTTTAAACAATGCCTTCAGGGAATTTCCAGC
TAATTAAAAATTCTGTATTAGGAGTTTAGGTAATTCAGGGAACACTATATAAGAAATTTT
GCCATGGCTGGCCCCATAATTTTATCGCCATCTTTACAAGCAATATTCCCGATAAAATGT
ATACCGATGCCGATCGTGGCAGGCAAAGGGCGAAAGTGGACCGCCTTAAGGGTCAGATCA
GATCCTTAGAGTGTGAATTAAACAGACGGGACTGTGACAGAAAGTGCATGAAACGTGAAC
TCAACCGTGTTGAGTGTTCTTGATCGAGTTTGTGAGTGCCCCGAATCCTTCACCCAATAA
GGGCGAGATGCTATTAATGACCTATTTTAAAGGAGACAAATAAGTTACATATTTTTGAAA
ATATATATATTATTTATCAATTGTTTGCGTCATACCTAAGTTATTGTTGTTTATAATGTG
TGGTATCAAATAACAATGAGTATTGTTTTCAAATAGGTTTAACATGATTCACTTTATAAT
ATTCATACATAGAGTATTCCCATAAATGGTATTGTTGGTCACAATAAATAATGAAAAATG
AAATAACTGAAAGAAATACAGCAGAATAAAAATGCATATAAATAGTCTGTTTTCCCTTCA
GACAAGGGCATATTATACATTTATAGATGCGAATGTCGTTAGGTCGAGGATTTGGCTAAT
CGAAAATGATTCTTATTTCGTAGCCGAAAAAACAGTCTTTTCATAAAAAAAATGTCATTT
ATTATCATATGACGCAATGTCCGCAATGACTTTGTTTTTACTTTCGGTGTCTTCAATATT
ACCATAAGCATTGGAAATTCCAGTTTTATTTAGCGACGTCTGTAAACAATTATTTATGCT
GAATTAAAGTTTCGATTTGCAGTAGATTTTGAATTTAAAAATAGATACTTAGTTGTAAAT
GCAATATATTAATAAATTGTTTAGTAGGTACGGCGTATGCGGTAAAACTATATTTTGATA
AAAATACATCATACAAACAATCTATTTCAGTTAATTAGTGCCATTTTATACAGTTTCATG
GATGTGCATCATTTAAAAATAATTGTTTTTAAATAACTACAATTATTTATTTTCCCGTTG
AAAAGTCTAATTTAGAACGTTATCGGCCATTGTAATCATACTTTATAGCCTTTATAAACT
AATTAATTAATAGGGGACATTTCTATTGGGATCGATTATCGGACCGATCTGCATATTTGG
GCCTTAATTAATTCTGAGAAAAACTCACAGATAAAAGCCGGTCTTTTAACATTAGAATTG
TTAGTAATTTGATAATGCGCTATCCGATGTAGCGAGGGTTGACCTCACTGCTGATAACCC
ATAATTTTTATTATCTCTTGGGGGTATCATAAACTTAAAACGTTTGACCCCAGTTTCATG
TTAATAATAATTATTTACTGTAGTCCCATTTTCCTTGACAACTAGCGACAAGCGTCCAAT
GCGTCATCGGTAAGATCTCATTAAGATTCCAATGAGGTTCAGTATAATGTTGGAGTGTTT
TAATCATCGATTGTTACTTATTGAATTAGGTTATTTGAATCACGTGGCTATAGAAGAAAA
GGGAATGCCTTATTTAAATTATTTACTGAAAAATATTATTTGCTAATTAGCAAAAATGAA
CCTTATTGTAGATTCTATATGGTTTCACATTTCCTGTTAGCTCGGTATAACCTAAAGGAC
TAAATATTTGGTGGAAGTGGCTCTCTTATAGAGGAGTCAATCCAGACAGTCAATATCAAT
ATTGTCCTATATTGATTGATCAATTACTTCTACATTTTTATAGTGTTGACTTATGTTAGT
AAGCAACATTGTATGCTAATATAAGAAGAAAATGTGTTTTTTTGTTTACCTAGTTCATAG
GCAATGTGATTGTTCTTAGACTATGGGCCTGTGTTTACTCAATACTTGGGTATACGCAGA
AGGCTTTGCAGGTGGCTTTAAATACCGGCAGAAGTCTTTCAATTAAACTAGTCTTTGGTT
AGGAATTCTTTGGAGCTAACGTTCTTTGTGGTTTATTCTAAACCATGAGGAAACTACGTT
TGAGGTGAGAATTACACGATTACTGAATTTGTACGATACAACAGAAAGTTACGTTAACTA
ATTGAGGATCGGTATCTGTTATAAGGAAAAACAACAGATTTATTGTTTTGATTTTGATAA
CCGGTAATTAAGAGTTCACCATATATTCATAAAAATTATTCATAAAAACTTTACTTACAA
TATAACTAATTGACGTTTATAAATGAAATGACTCATTATCATTGAGCTTCTGAGAATAAT
ACCAAGTTTTAAGAGAATTATAGAAATACTTCGTTAGTTATTCTTGAGATTTTAATGGGA
GCAGACGACATATTTACATTCATAAAATGTATCTCAATATAACATCTACTGCAAAGTTTG
CTCCAATAAATGTCAGGGAATTTGAAAGACGTGCACAAGAATCTAATTTCTTGGAAGCCA
TCCATTTAGAGCATTATCAGATCGTAGCACAGCCGCATTTTGGTTCCTGTGAACATTTTT
CAAAGCAAGAAAATTCCAGCAAAAATCGCTGGAATCGTTGGAATCATTTAATTTATTCAG
TTCTTGATAATTTATTAGTTTAACAAAGTAGTTAAAGTCATGAGTCGATTAGAGAATTAG
ATACTTAACATAGAAAACCTTTTATCGACTCTATTGAGAATTGCCATTAACGTTAAGCAG
TTTTAGGCATAAATTGAAGTTTAACGATATGTGGGACCTATTATTAGGTGCTATATGTGT
AGTGCTTTTTAATGGTATAAAAGGGAGTTAGTTAAAAAACGAAAATTAGTTTAAAAACAA
CCACCCTTGTGAATAGATACTTCACTGAGTCTAGCTCGATTGAGTTTAAAACTGTTTCCA
TAGCACAAGTGCTTAAAAAACGCTTTTAATTGTAAGCAGTTTTTACAAGTTAAAGTGCAG
AGTATTTTCTTCTCAACAAAAAACAATCTTCAAAAATGGCGTCCTGCTTCTCAAGCATGA
ACATCAACGACTTCCTGCGGTTCATGGACGAACCGAATTCACAAGCTCGCATCATAGAAG
AATACAACTCAATAGTCTCAAAGCAGGAAGAACAAACACGCCATAAACTAAACAATAAGT
TGGAGATCATCGGCTGCTTCTCATCTCTGAAGTTTCCTCACCACAGTCCTCCGTCCAAAA
GTCTGATGATTCCTGGGGCGAGTTTCATCGATGGATATGAAACTAAGCGGAAATTTATTT
GTACCAAAAATCCAAACGAGAAAGAGTGTGAAATGTTTTGGCAAACGGTGTGGGATAACA
AAGTGGAAATTATTGTAATGACGTGTAAACTAACTGATAAGAGCTATCAATATTGGTCTC
CCAAAGAAGAATATGTTTTAGTAGGTAAAAAGTTTCAGATAGCCACTTGGGCTATTATGA
TCAATTCACACTATACTTTAACTTTGTTAACTCTGACTGCATCTAAACTAAAGCAAAAGC
AGAGGCGCATGATTTTTCACTATCAATACACCGCTTGGCCAAGGGATAAGTTTCCTCATC
AGCCAGATGCATTCATAGATTTTTATCACTTTGTCAACGACACGTATGTTAAGTTAAGAA
GCAGAATAACTGAAAAGAAATTCCCCCCTATTTTGGTCCATTGTCTTGACGGTGTAGGGA
GCTCTTCAGTCTTTTGTGCACTTGATATTTGTATTACGCAATTCGATAGAACAGGAATGC
TTTCACTGCCAAATATCCTTAACAAGATGCAAGAACAAAAACATGAGTCTATTAACCGCT
CAAATCTATATGCGATGTGTTATCAATTAGTTAAGATTTATCTTGATAGGATTTCGTCAA
TAATGTAGTATGTAAGTTGCAATAAATGTGAACCGTATCTGTGAAATATATATATATATA
TATATATATATATATATATATATATATATATATATATATATATATATAAATTCTTCTCTT
CAAAAACTGCCATTCGATATTGTACTTAAAAATAAGACAAAGTTGTAGCTAGATTTTTTT
ATCTTTTTTAACGACTTGAAATTATAATTGTAAGTAGGATTGTTATTAAATTTTTAATGT
TTATAAACACTTGAAATAAACGTGTAAGCTAATCAACGGAGTTTTTTTTTTTACTTTACT
GTATATATCAATTATTTTTCTGGATCATAAACAAAAAATTTAATCGATTACTAAGAACCA
TTAATATGCAGGAATTCATGTTTTAAATTCAATGACTAACAGATTTATTTCTATAGCAAC
GTTATTTGTATCAAATAATAGCCAACGAAAAATGACGTAGATGATAAACACGTGTTGAGC
ATTTGAAGGATTCTATAAAAGCCGGTTTAGTCATAGAATCAAGTTTAGTTGGAAATCAAC
TGACATTGAAAATTGACGTTTGATAATGAAGTCCTTAACAACAGAACCCTGTATTCCAAG
GATGCAAGCTGACGAGTTCCTACGTTTCATGGAAAACCCGAAATCAAAAGTGCGCATCAT
AGAAGAGTATCAATCAACATTCATGAAGGAAGGAGGAGAAATGGAGTGTACACTGGAGCA
GAACAAAGAGGTGGAGATAAACGGCTGCCTCTCTTATCTGCAATTTCTCTATTACGGCCC
TGCGTCCAAGAAAAACCAAACTATCCCGAGAGCGAGCATCGTCGATGGATATAACACGAA
ACATAAATTTCTCTGCACGAAAAATCCAGCTGAAGAAGACTCGGAAGTGTTCTGGCAATC
TGTGTGGGATAACCACATCGAGATAATCGTGATGATAGGCAAGCTCACTGAAAAGAGCTA
CCAATATTGGTCCTCTACAGAGCGTCAATCTGTAGTAAGCGGGAAGTTCAAGATTACGAC
TCGAGAAGTCATAGTTCATTCACACTTTACTGCAACTTTGCTGATTCTGACTTCGATGAA
ACAGAGGCGCTTGGTTTTTCACTATCAGTACACCGATTGGCCGAAAGGTAGCTTACCTCA
TCCAGGCCACTTTTTGGATTTTTATTTTTTCGTTGATAACGTGTACCTCAAGTTGAAGAA
CAGAATGCCTAATAACAAATCTGTCCCTATACTCATTCATTGTTTTGATGGTTTGGGAGG
CTCGCAAGTATTTTGTGCAATCGATATCTGCATTACGAAGCATGATTTAACGAAAGTAGT
CTCATTGTCACATGTCGTTAAAAGGATGCGAGAGCAAAAGCCCGGGTCTATTAACTCGTC
AGACCTTTATGCATTATGTTATGAAGTAGTAAAGGATTATGTTCAAAGGGTTTAATCGAT
TAGGCTCCCCATATAATTTTTTCTGATGATTTTGTATTGATTGTATGTTAAGTCTTAGAA
AAAAGGTATATTGTTATTTTAGATGTGTATTTTTTTTAAGAATTATTCTTGTAAATTACT
TGAAATAAAAACATGCGCCCACTATTTTTTTTTTTTTTTTCTAATTAATTAGACTTGTTA
GGGAGTAATTAGGAGATAGTTTCTAGAATATCCCGTATTCCTTAGACCCAATGATAAGAT
TGTACGAAAAAATAGTTAGTCAACCATCTGTAATTTTGAAAATAATATATTCTTTCCTAT
AACGAACATTATAAGTGTCTAGTTCAAAAAAACATTTTTTTTTTAATAGCATCTTTATCT
ATTAGTTATCAAGAGGGGAGTATAATAATAATAATAATAATAATAATAATAATAATAATA
ATAATAATATTATTATAATACTGAAAATGCTTTTTGGGAAAAACCACCAGAAAATAAACT
CTAACACGAAGTCAATTGATAAGCTGTTATTTATTGTGGTTTATCAATTGACATTATAGT
TAATAATTGTTTTAATAGAGAGTTGACGTAATTATTTGCCGATAATAAATCGTATAAAAG
CCACTACATCGAGATGAGAAGTGTATTTCAGTTTCAGAGCTCCGAAAAGATGTTCGGAAG
AATAGTAGTTATTGTTGTGCTCGTTACGCTCGTCAAGAACGCATGTAAGCATTGATACAA
CTCATTATGAAATTATATATTTATCTATATTAATATTATTAAGAGCGAAGATTTGATTGT
TTATTTGTTTGCATTGAATAGGCTCCGAAACTACTGAGCCGATTTGAAAAATTCTATCAC
TGTTGGGAAGCTACATTATTCACGGTTGACATGGGCTCTATTATATTAATTTTAATTTTG
AAATTGTTGTTAAATACCAGGGTAGACTGGTAGTTTTTCAATATTTCGAATAATATAAAA
CTATTTTGCACGGCAAAATTAATGCCATGCAAATTGCTTTTTTTTTTTTTTCTTGCATTA
GTATCGAAAATATACGATGGAAGTACCGTTTATGGCCATTTATTACTCATTTTAATAACA
TGCTATTTTTTTTTAGCTCTTCAAGCGGTAGAGGATGAATCGATACTGCTGAATGAAGGT
AAATTTTTTTTTTTCTTAGGAATGAAAAAAAGTTTGAAAAATCCAAAAGGACACGCCTCA
TAGTCTCATTTTCTATGATAAAATTGATTAAAATAAACTATGTTGAATTAGACCGCGATT
TTCGTTGTATTAGCAATCAAAAATAAATTTTTTTTATCGTTTTATTAAGAAATATAATTA
ATATTGGAATTTTTTTCTTTTATTCAGAGGGTCAACCTTTGGTTAACGTCGAAAATTCAA
CGGAAGCACAGAAAGAACCTAAACGTGACATTATTCTTTATCTCAACTGCTCTGAATTGC
ACAAAAGTTAGATAGAAGATGTCATTCAACTAAGTTACAGCATCATTGTGGAGGCGGACA
ATCCTTGTGTCCTGAAAGCTTCGGTAATTATTCTGGATAATAATGAATTTCCGGGTTACA
AATATGCTTTCAACATAACTGGAAAGAAAATAGTAATGGTTAATAATAAATTCACCGGAC
TGGAACAAAATCATTACGTAGTTGGAGATAATGTACTTCTAGTTAACAATACATATCAAA
GTAATCTCCAAATTCATGAAGTAGCGGGATATGACGTCATTGCATTCCACAATGTATATG
ATGGTCGATACAGAGTCCAACGATATGCAGGAACTAGCATGCTGGTGTTTGATAACGATT
CTAAAGGATATCGTTTTGATATCATGCTTGCGGGAAATCCAGTGAACTTAACGCACGATT
TGTATCCTAATGTTTTGTCAAATTATGAAACTGGAGCCTTTAATAATATAAAACAACAAA
ACGAATACCGTTTAGGCAAACTTAGTTCAGAAACGTTCGACTTATCGCCTATGAATGTTT
CCGAATTTCTGTTGTTGTTATTGTTGTTGTTGTACAGAGAGCCTATGACGTAACATCAAC
AGTTAAATCTTCGAGTTTTTTAACGATAGCAGCATTTGCAGGACGTTTAATTTTTAATCC
AGTTTTCACATCAACAACGGCTCGCTCTACACGGCTCGATTGCTTGACTAGGCTCTCTAT
GATTTTCCTGTTCACTCTGCTCCAGGGCGGGGCACAGGCAAATGTCGGTACAGTGGAAAA
TTTTAAATGGCCACAGTCTTTATTAATTTGTTTAGATTAATTCGTAGATTTATGATTAAT
GTAAAGATATTGTATGCATGATGTAATCCTAACATAATGAAATAAATATATATTTTTAGA
TGCAATAATGATTCTTTGTTTAAGCAAATACTGTTATAAATGTTTCGTAACATAAATAAT
ATTTAAAGAAATGACACCACAAAAAGTTGCATATTAAATCCTTTATTTTAAAATACACTT
AACAAAAGTTTTACATGTTCATTTCACAACCATAGATCTCTATTACAACTTACAACTTTA
ATAGATTAAAAAACTTAACTTACCTATGATTAGGTGCTAATTAGAATTAAATTAAAGCTA
CTTATTATCAACATACATGAAAGGTAATAAACTATGTGAGATTGATTTTAACTTAGAGAG
CAACGATTATTCTTCTTTCGTAGGGGGCTTTAAATAGTAACGAAGCACTAAATAACAAAA
ACAATAGTACCGTGCATGTTGCGAGCGATTAAAAATTTTGTGTTCGAGTTTCGTTTTGAT
TAACGAAAAGTTTACGTCATTAGTCTTCTGAGTTCGAGATATCGATAAATTGACATCGAA
GAACACCCTTGATCGACTTAGCCCATCACTGCAATGGACCACCATTGGACTCTTGTAGCC
ATTGGGAAGCTTATTTGTTACGGCATATCGATTGTACAATCTTATCATGCTGATTAATTC
ATAGAATTTATTGCTTGGAGGCAGAAAATTGATCCTTGGCCAGCTCGTGAATAAGAAGTG
GTCGACGAACAAGAAGTCTCCATTTTCGTCTGTCAAGAGTAGTTTCGTTTGTTCAAAACT
ATGATATTCCGGTTGAACTATAATTGTTTCAACCTTCAGTTTTCCACAACAGAACGTAGA
TCCTATTTCCAAGTTCCAATAGATAAGACCCTTCTCGTTTTGATCAGGCTTATTCAGCAT
GACGATGATATCAGTTTTTTCTTTCCAGATCATCTTCCAAAAGTTATGAATTGCTGCTTC
TGAGTCAGGAGTTTTGGTTACAATATATGCTCTAGGTTGCTCGAAGTCGTCGATGTAGCT
GGCATCGATGTAGTTCAAATCCTGGGACTTCTTTTCTTTCGAAAGAACTGCATGCCTGTC
TTCGGAGCATAGTCCTTCTGTTTTATGTTGGTCGCTTCCGAGGTCTCCAGCAAATAAAAA
AACGTTGAAAGATCCTTCCATTTCTTCAACTATTGTTGCTGATTCCTGGCAATGCAAGGC
TTGCGTATTAATCGAACTCATTTTTAAACATTACTTTAAAATGTAAAGTTCTTAAAAAAC
ACGTGCGGATTCGGGCGCGTTACAATCTTGATTGATACCCGTACATATCAGGAATCCGTA
TTTATATGTTCCCTTTCTGTTCTATTAATATGACATATACTACTTTGTTTATCGAATCAA
ACGACGTTTTTATTATCTTGATTATAGAAAACCCAGTTTTTTTTTTTGCTTTAGTTCCTA
GAAACCAAATTATACCTACTCAAAGCTGACCATTGTACACGACTTACATATTTATGATTG
AATACATTTAACAAATGATTATTCACACCACATACTCAATTCCAAATAACCAATTGCAGA
CAATAATACATAAATTAGAATATATGTCTACATATCATCAAGACTTCTGTAGCAGTTAAT
TCGTAGGCATAAAAATAATTGATACGGTTTGTACTACGGATATCTGTCTTACTTAACTAG
TAGCTACGGTGATGATCTCAGTACCATTAAGAACGCTGGAAATGAGAGCGAAAAAGACAC
ACAGTGTCTTATTGTACTTTCTGGTATATTTTTGACCATGCTATCCAGATTTTGGGTTCT
ATATTATTGGAAAGGGATGAATCTTTGAAGAAATAATAAGAAAGAAAGTTACAGAAAAAA
TCTTTTATTTTATTAGATATTAAACAAAACTTTTACATGTTGATTATACAATCATTAAAT
ACTCTTAACTAGTCAAAAGAATATTACAAATAAATTTTAGACTAACTTATCTAAGACTGG
ACGGTTATTAGATAAAAAATTAATACTGATATTGATAAAACACATGAGAATTAATTAGAT
TAAATCCATTATAAAATAAAGAGCAACAATTATTATTCTTAGTAAAGATTCAAATATTCA
CAAAATGCTGAATAACAAAAAATATAATGATTAACATTGTACAGGCAATTGTATCTCTGT
TTTCTTAGTTGTGTCACAATAGAGAATATGCTTACATCGACAACCTTCTGATCTTTAGTT
ATCGCTATATCGATTGCACAGAACACAATTGATCGATTCAGCCCATCACTGCAATGGACT
ATTACTGGACTCTTGCAGCCATTGGAAAGCTTTTGCACATATTTATTGTCCGTTCGTACC
ATGTTGACTAAATCCAGGAAATCAGCGCCTGGGGGCACAGAATCAATATTTGACCAGTTC
TTGTATAAGAAGTGATCAACCAGCAACGAACCTTGATCTTCGTGCGTGATTAGTAGTGTG
GTAATCTCGAAATTAGGATGTAAATGTCGAACTTTAATTGTCTCTACGTTGAGTTTTCCA
CAATAGAGCGTCGCCCGTTCTTCCAATTTCCAATAGAGAACACCCTTTTCGTTTTGATCC
GGTTTATTCAGCATGACAATTTTCTCAGATTGTTGTTCCCAGACCATTTTCCAAAATTTA
TGGATTTCCGCCTCTGAATCAGGAGTCTTCGTGACGATATATGCTTTGGGTTGCTTGAAG
TTGTCGATGTAGCTCGCATTTATGTAATCGCTGGATTCCTTATCTCCCTTAAGAATTACG
CGGTTGTGGTCGAAGCATAATTCACCTGTCTCAGGTTCACCGTTTCCGAGGTTTTTAGCA
GATGCAGACGCTTCCATGTTATTCATTAGGTTGGTGTGTTCTTGACGCAGGAATTCATTA
ATTAATTTTTCGTCAATTATTGATGTTGATATTTCGCAATCCAGGATTTTTTCCTTGTTA
GCACTCATTTTGACTATTTCTTAGAATGTAAAGTTCTCAAAAAATATTAACGAATCCCGA
CACGTTACAAACTTGATAGACGCCGTCACATATCAACAAGCCATTTTTATAGATCTCCCC
TCCATTATTAGTATAACTAATAATATATGTTCAAAGGATCAGACTATTATATAATTATTA
TTATGCTTGCGTGGTGGTAAAACCAGGATTTTATGCTTTGTTTACTATATAAAAAAATTA
TACCTACTCAAAGCTAGCCATTGCAATTTACATCGATAAATTGTATATACATGCATATAT
AAATGCATATGTAAATGCATATATAAATAGATACCATTTTTACTCTGTATTCAGTATTGT
AAAATCAATTACAAAGAGCAGACGTCCACACATCGTCCAGACCGGAGTTATATTTTTGTT
TTGTAATTATGACAATCGATTTTTTTACACCCTTTCAAGAGTTCGAATTTTTGAATAGGG
CCACTTGGCCGAATTACATCGACATCATGGCTTACGAGTACTCCTGCATCTGTCAAGTAC
CACTAAACGGAACTTACGAAAACTGGAAGAAGCCGAAGAATAAAAAGAAAAATGTTTTTG
GAAACATTCCATGTTGGGATGATTCCCGCGTCGTTTTACACCAGACCAACGATGGATCAG
ATTATATTAACGCAAACTACATCAGTGGGTTCGAGCTGAAGAAGAAATTCATAGCAACGG
AGCAACCGATAGCAAGCACCTTGGGAAACTTCTGGACTATGGTTTTTCAAGAAAACACGT
GTGTTATTGTGATGTTAAATGGTTCAGAAGAAGAAGCACAACAATCATATCCATATCTTT
TTCCGAGTCAAAGTGAAATAATCGCAGGAGACTTCATAATTAAACAGAAAGAGATTAACT
TGGAGACGTACTACACTGAAACAGTGCTTATTATTACACACTTGAAGACTGGAGGGTCAA
AGAGGGTAAGCCATCTAAAATACCTAAATTGGCCCGAGCACACATTTCCTCATGAAAAAG
AGATTCTTCAATTTGTAAGGATCATGAACGAAAGGAATGCAGAATTTATTATCGATGCAG
AGATGAATAACCAACGGATGCCAGGCCCGATTGTTGTCCATGGGAACGCAGGTATCAGAA
GAACGGTTACGTTTTGTGCAATAGATATCTGTCTTTTTGAAGCTGTAATCAAGAGAACCG
TCTCAATACCGTCAGTAGTCCTGAGAACAAGACAGCAAAGGAATTTCAGTTTTCCGGCAC
TCAGTTATTATATGTATGTGCACAGTGTTTTGTTGTACTTTCTGTCATATTTTTAATCAT
ACTATCCAGATTTTGTAAAATTACGGACTTATTATACTGTTAAGGAGTTATACTTTTTAT
ATCAGCCGATGGCAAAATTAATATAAATTTAGTCTTACATTATATTTTTTTTCTTTTAAG
TCAACCCTTTATAAACTTGGTATCATAACATGGTAGTCTAAAATCTTATCCATTTAAATT
TTTGAAACTCTTAAAGTTTCAATAAAAAAGTAAAGTAAAGTTCTATATTATTGGCAAATA
AAAGGTTTATTAAGAAAGGACAAAAAAAAAAGTTACATATTGAAGCTTTAATTTTATTGG
ATATTTAAAAAACTTTTACATGTTCATTGTACAACTATAGATTTTTATACATACTTACAG
ATTAAAAACTTTTAATTAAAAATTTCAATATTACAACTAAATCTTAAACTAACTTATCTA
TAACTGAATTTCACTAATAGGAAATTGAAGCTAAATACATGCTGATGATTCCTTGGAGAT
CCAGTATAAAGCAGAGTATAAATTTGTACGCGTGATCATAAATAACCTACTAGGTGATCT
AAAGTGATCGTAAATGAATAAATAAAAAAATAATATATGTCTACATATAAAACACACAAT
AGTAACACAAAACCAAGTAACACAGGCTATAGTCCAGTACGTCGTGCAGACAATTATACC
TCTCCTTTCTCAGTTTCGACACTATAGAGTATAGATTAACTTTATCTTTCTCTAAAACAG
CCGATATACCAATATCGACAGCGCAAAACACCATCGATCTCTGTAAGCCATCACTGCAGT
GGATGACTATCGGACTTTTGAAGCCTTTTAGAGACTCTGGCGTCACTGCCGATTGGTTGT
ATAGACGTATCATAAAGATGAAATCTATTAACTCAGATTCTAGGGGCACCTTATCGTGTC
GCTGCCAGCCCTTAAAGAGGAAGTAGTTCACTTGCAACGTACCTCCATCTTCGTGAGTCA
TTTCTACTTTCAAGATATCAAAACTTGAAAGAAATTGGTGAGATTTAAATTTCTTGATGT
TTAGTTTTCCAAATTGGAGTGACGATTCTGTATCTGGATTCCAAAACGAAGCGCCATACC
AATTTTCTTCCGGCCTATCAAGCATGACGATGATTTTGGTTTTGTGTCTCCATATCATCC
TCCAGAATTTCTCAGTTGTCGACTTTGAATCCGGAGTCCTTGTTGCGATGTAAGCATGCG
GATCCTTAAAACCGTCGATGTAGCTTGCGTTAGTAGGGATGAATGATCTTGTTTCGTCGG
ATATAATCACTCGAGTGTGTTCGAAGCACAAATCTTCCTCTGCAGGTTGGCTCTTTTGAT
AGTTTTCAGTAAGTACAAGGGCACTTGACGTTTCGCTGTTTTTCTTGCATATTATTTCGT
GATGTTCACGATTAATAATTTCAGCTGCGTTAATCTTCTCAACGAATTTTACTAAGCCTT
TACTGGACAGAGTTTTTGAATTTAAACAACCCATTTTGATATACGAACAATTTTTGAGTT
ATGAAAAGTCTGAGTAGATTTGGGGACGTTCCACGGTTGAATGCAGGACCGCTTTGCAGG
ATCTGGTACTTATAGGATCCTTTTTCCCTGTTGATATGAACATATCTGACCGCAATTTAC
CTAAGTTAGATATTTGTTTCTATTATAAATATATTTTTAATAATTTCCCTGTAGTTAGTA
GCCATGTTTTTGTTTCAGGATAACGTCATTGGAAAATCATATATAGAAAAATTTTTATAA
ATAACATTGTTATTGCAATTGAAAATATATTCTTAATGAGTTACTCGTGATTAGAAACCA
TGTTATTATTTCAGTATGACGTCACAGGAAAATTTCACATTGATAACGGTAAATTAAATT
ACCTACTGCCTTATACTTCTCAGAAAATAATTTGATTTATAATACTTTTGTTTCAATATA
AAAGAATATATTTATAATAATTTAGCTTTTTAAATTAAAAAATAGTATAATTAAATTCCA
AGGTATAAAATATTTACCGAAAAAAATTTCATCAACCAATTCCAATAATTTGATAAATAG
TAGTGATAATTTGATGGCATGATTTCATCATAGCATAATGTCTCTTGAAAAACACACCAG
CATAAGGATAAATTAAATTATTTAAAATAATTTGCATGTTCTTATTACAGCATAATGTCA
TTGGAGAAGCATATTTTGATTAGATTTAAAATAAATTACCTACCGTTTTATACTGTTGAG
AAACGAGTTTGATGAATAATATTGTTGTTCCTATTTAAAATACATTATCAGTGAGGTCGA
CTAGTCTCATGTGCGTGCTTCAGTTTTATTTCGTGGGGAAGGTCCGGAACAGTAAAAGTT
AATAAATACGTATCCATCTTTATTAAATATTCAATAGAAGTTATTGTATCTCATTGAATT
TAGTTAATAAATAAACTTCTAGTCGTTACTGTGAAATTCTGAATAATAGGTAGGTGCGAT
AGTTTTTTTGAAAAATATAAATAAAAAAGTTTCATATTGAATAAATAGTTTTATTAAATA
CAAGATACATCGTGCGCGGTTCGTGCACCTTCATTCCTTCAAAAATACTGCCATTATATT
AGTCGTTTTTTTTAGGAAAGGATTTAAAAATATTTTCAAATATTCTTTAGACAACCACAG
AATCTTAGGTCTACTTAAAGGCTAAAACTCTTAATCTAGTAATATTCTCATAAATTAAAA
ATAATTGAACTTAGACTAGGAAAAAATTAACACCAAATACCGTTAACATGCATGTATGTA
ATTCTTTTGAGATCGAGTATGAAACCTACTGTCAGAATTATTATGCGAAGCTGTCAACAA
TCTAGGTGTTATAAAGTGATTTTAAATAAATAAATAAAAAAAAGAAATAAATGTATGCTT
ACAAATAAAATGAAACATAGAAGTACAAAACTAAGTAACAATACGCATAGTAATTCACAT
TTTTCAAACAATCATACCTATCTCTCCTTAGTTTTGAAACATTAGAATACAAATTAACTT
TGCCGGTTTTTTTAATTTCTGCGATCGATATATCAATGGCGCAGAACGCCATTGATCGTT
CGAGTCCATCACTACAATGGACCACCATCGGACTCGTGTAGCCTTTGAGAGTCGTTGGTG
TCACTGTCGAGTGGCGATATAACGATATCATCCGCATGAAATCAATGAAGTCAGATGTCC
TGGGCAAGATATGATCTTTTCGCCAATTGTTGTATGCAAAGTGGTTTACATACAACGATC
CTCCATCTTGATGTGTGATGATTAGCTTCATTAGTTCAAAATTATGATGATCCAGATGAA
TCGTCGACGTTGTAACCTTCAACTTTCCGCACTGGAGTGAGAAACCCTCTTCTGGATACC
AATAAGAAATCACAGGAATATTTCGGTTGGTCTTCGGCACGTCGAGCATAACGATAGCTT
CGCATTGGTGCTCCCACACCATCCTCCAAAAATTATAAGTCGCCATCCGTGATTGAGGTG
TCTTTGTCGTGATGTATCCATCTGGGCAATCAAAACCATTTATGTAGCTCGCATTCAAGT
ACGTGTGGGAGCCATTTTCTTTATAGAGAATGACGCGACTGTGATCGTAGAACAGTCCTT
CACTTTCATTTTGATAGCCATCGATGTACCCAGCTGCTAATGAAGCGCCAAATGTTCCTT
GTTCTTTCTCGTTGAGTAAGTCTGTGTGTTCTTCGATAATTAATTTTGCCGAATTTCTGT
TTTCGATGAATTTAATTAAACCTTTTCCAGTTAAGACTTTTGACTTTCCACAACCCATTT
TGATTTAGCACCAATTATTAAATTATGAAAA
>S1_Dp::contig_143:1-20087
AACTCTGAATCAAATTCTGAACAGATAACAAAGGAATATAGGATATTAAGTTTATCTAAT
ACTTCCGATTAAATAGGGGCAAAATGATTTAATGTGATTTAAGTATAATAAGGGCGTTAT
ATTTAAAAAACAACGCCTAGTAGCCGTTGGAAAAATTCGAATCAAGTAGCAACAAGTTAT
TTTCCTTATTTAAAATTATGTAAGTCTTTGAAATATACATAAAAATAATTACCAGACTAG
GAAATAATATCATATGTACCTAACACGTCCTCCATATTAATTATTATAGACATGTAGATA
AAATACTATTTACAGTCTAGCTTTTATAGTTTATTGATGTCTAAATAATACGTCGGGCTT
TACCAAAAGCAATTATAACAGTTACGAATTTCACGTAATGGATGTTTTTTTATTTAAATT
AGCATACTATATCCTTTGATCAAATTTGATTGGCGCATAAAAAGGATATCTTTCGATAGG
TATAAACATGGAATGACGCCTTATGTCTAGACATAATCTAGACAGAATCCTTGACTGATA
GTTAATAATAATTAACCAGACAGCCATATACTTAAATAAATTAACGAATAGCTGTTGTAT
AAATTAACATAAAAAATCCAAAGATAGAATCTGATTGGTTCGCGCCAAACGATTTTTTCG
GTAGGTATAAACAACTAACTTGGCCTTGTCTAGTAGGCTGGGAATCCCTGAAAACTATTT
CTATCGGACGCATCATACTATGTCTATTTTTATATCACCTAGATGCAAGAAAGTAATCAA
ACGTTCAATTGCTATCTTACAGCACTATGATTAAATAGATTGGAGATTAATAGCGATTTA
TTTGGGCAACTCACTTGCTACCTAATGCTTTGTGACAAGGTGCCGCAGGTTAAGAGTGCA
TGTGTAAATTAATACCCCAGAATACAAAACCTGCTCATTTATTTTATGTTTTTGCGGTCG
CTACTTTATTCCCAATTAAATTTTAAGTACCAAATTTAATTCCAAAATTCAGAGCTGTAA
TTCAGTACTTGAAAGGTGAGTGATAAGGACATAGATTAAAATAAAGTAGAGTATTCACAC
AGAATATACTTTATTTAATGCTAGCTGCCTAGATAAACATTTTGAATACTGTATAACAAA
CAAAACTAGATATAACACAATATTTAGACTAAAGGCTATCAGCAACTAACTTAGTATATA
TCACGACGATTAAGTAGCAGAAGACATAGTATTTAGGCAAGTACAAACAATTATGCCTTT
GCTTACGCAGATTACGCAGTACCGACGAAAGGCCAATGGTTGCTCTTTCGTCGTATTGAG
ACAAACTGATGTCAATAGCGCAAAAAGCCCCAGTACGATTTAAACCGGCACTGCAGTGAA
CCACCATAGGAGGAACGTTTATACACTTGCTGTCCAAATCGGCCATTAATTGAGCCTTTC
TGACCGAGAGAACGAAGTCCAGAAAGTTTGAAGGATCTTGAGGAAGGCCGTAGCAGGGCC
AGTCGTTGTAGGCGAAATGCTTGATGTCTAGCGAAGCCCAGTGTCATTTTTACTCGTAGG
CTGGTCACTACGTGGTGACGGAAGTACTTGATTTTCAGAGTTTTGATGGTGAATTTGCCA
TGGACCACTTTTCTCCACTTTTGGGGCTCCAGTACGGGTAACAAGCTTCGTGTCCCTCTT
CTACTAGTCTGGTCAGCATGACGATTACCCGGACTTGATTAGTGAATATCATCTTCCAGA
AATCTTGGGTTGTCTCTGAGTGGCGCCTGGGTGCACAGGAATCTTCCTTAACGTTCCAAC
CGTCGACATGGTTGGCATTAATAAAGTCGCTTCCTCCGTCTTCTGTAGGAGGATCACCTG
ATTATGGTCGAAGACGAATGTGTTCCAGTATCGGCATTTTGACCAGTTTTCATGCTTGAA
TACTTCACTGCAGGGGGAGGAAACATATTCTCCCAATATTTCACGGTGTTCTTGTTTCAA
TATGTCAGCCACGTTAGATTTTTCAATCATATGTTCGCAGTTTTTAACGAAGGAATTTTG
TTTAGTTAATTTCGCGCCCATTTTTTCAGAGTTAGGCTTTCAGGTTAAGAATCCTTATCT
TGACTGTGGTCAGGTTCTGAATGTAAATTTTTACGTATCTGGACATATTTATAGGACATG
TTTCAGAGAATAATGAAATATTAATGGTCCTGTTTTCCACGATTTGGAATACTGATAACT
GGATCAGTATGACGCAGGATATTTCAGTATAGGATTACTTAATTCGATAGTTTCAGTATT
GATTTCACATATAAAATTTTAGAATTGCGATAACCAATTAATTTTAAATGTAAATTATTA
TGTTACTAATGAGGAAAGAATTATCATGAAGTTTATTTTGTATTCTATTTTAAACAATGC
CTTCAGGGAATTTCCAGCTAATTAAAAATTCTGTATTAGGAGTTTAGGTAATTCAGGAAC
ACTATATAAGAAATTTTGCCATGGCTGGCCCCATAATTTTATCGCCATCTTTACAAGCAA
TATTCCCGATAAAATGTATACCGATGCCGATCGTGGCAGGCAAAGGGCGAAAGTGGACCG
CCTTAAGGGTCAGATCAGATCCTTAGAGTGTGAATTAAACAGACGGGACTGTGACAGAAA
GTGCATGAAACGTGAACTCAACCGTGTTGAGTGTTCTTGATCGAGTTTGTGAGTGCCCCG
AATCCTTCACCCAATAAGGGCGAGATGCTATTAATGACCTATTTTAAAGAGACAAATAAG
TTACATATTTTTGAAAATATATATATTATTTATCAATTGTTTGCGTCATACCTAAGTTAT
TGTTGTTTATAATGTGTGGTATCAAATAACAATGAGTATTGTTTTCAAATAGGTTTAACA
TGATTCACTTTATAATATTCATACATAGAGTATTCCCATAAATGGTATTGTTGGTCACAA
TAAATAATGAAAATGAAATAACTGAAAGAAATACAATAGAATAAAAATGCATATAAATAG
TCTGTTTTCCTTCAGACAAGGGCATATTATACATTTATAGATGCGAATGTCGTTAGAAGT
CGAGGATTTGGCTAATCGAAAATGATTCTTATTTCGTAGCCGAAAAACAGTCTTTTTCAT
AAAAAAATGTCATTTATTATCATATGACGCAATGTCCGCAATGACTTTGTTTTTACTTTC
GGTGTCTTCAATATTACCATAAGCATTGGAAATTCCAGTTTTATTTAGCGACGTCTGTAA
ACAATTATTTATGCTGAATTAAAGTTTCGATTTGCAGTAGATTTTGAATTTAAAAATAGA
TACTTAGTTGTAAATGCAATATATTAATAAATTGTTTAGTAGGTACGGCGTATGCGGTAA
AACTATATTTTGATAAAAATACATCATACAAACAATCTATTTCAGTTAATTAGTGCCATT
TTATACAGTTTCATGGATGTGCATCATTTAAAAATAATTGTTTTTAAATAACTACAATTA
TTTATTTTCCCGTTGAAAAGTCTAATTTAGAACGTTATGGCCATTGTAATCATACTTTAT
AGCCTTTATAAACTAATTAATTAATAGGGGACATTTCTATTGGGATCGATTATCGGACCG
ATCTGCATATTTGGGCCTTAATTAATTCTGAGAAAAACTCACAGATAAAAGCCGGTCTTT
TAACATTAGAATTGTTAGTAATTTGATAATGCGCTATCCGATGTAGCGAGGGTTGACCTC
ACTGCTGATAACCCATAATTTTTATTATCTCTTGGGGTATCATAGTCGCAAACTTAAAAC
GTTTGACCCCAGTTTCATGTTAATAATAATTATTTACTGTAGTCCCATTTTCCTTGACAA
CCAGCGACAAGCGTCCAATGCGTCATCGGTAAGATCTCATTAAGATTCCAATGAGGTTCA
GTATAATGTTGGAGTGTTTTAATCATCGATTGTTACTTATTGAATTAGCGTTATTTGAAT
CACGTTAAGGCTATAGAAGAAAAGGGAATGCCTTATTTAAATTATTTACTGAAAAATATT
ATTTGCTAATTAGCAAAAATGAACCTTATTGTAGATTCTATATGGTTTCACATTTCCTGT
TAGCTCGGTATAACCTAAAGGACTAAATATTTGGTGGAAGTGGCTCTCTTATAGAGGAGT
CAATCCAGACAGTCAATATCAATATTGTCCTATATTGATTGATCAATTACTTCTACATTT
TTATAGTGTTGACTTATGTTAGTAAGCAACATTGTATGCTAATATAAGAAGAAAATGTGT
TTTTTTGTTTACCTAGTTCATAGGCAATGTGATTGTTCTTAGACTATGGGCCTGTGTTTA
CTCAATACTTGGGTATACGCAGAAGGCTTTGCAGGTGGCTTTAAATACCGGCAGAAGTCT
TTCAATTAAACTAGTCTTTGGTTAGGAATTCTTTGGAGCTAACGTTCTTTGTGGTTTATT
CTAAACCATGAGGAAACTACGTTTGAGGTGAGAATTACACGATTACTGAATTTGTACGAT
ACAACAGAAAGTTACGTTAACTAATTGAGGATCGGTATCTGTTATAAGGAAAAACAACAG
ATTTATTGTTTTGATTTTGATAACCGGTAATTAAGAGTTCACCATATATTCATAAAAATT
ATTCATAAAAACTTTACTTACAATATAACTAATTGACGTTTATAAATGAAATGACTCATT
ATCATTGAGCTTCTGAGAATAATACCAAGTTTTAAGAGAATTATAGAAATACTTTCGTTA
GTTATTCTTGAGATTTTAATGGGAGCAGACGACATATTTACATTCATAAAATGTATCTCA
ATATAACATCTACTGCAAAGTTTGCTCCAATAAATGTCAGGGAATTTGAAAGACGTGCAC
AAGAATCTAATTTCTTGGAAGCCATCCATTTAGAGCATTATCAGATCATAGCACAGCCGC
ATTTTGGTTCCTGTGAACATTTTTCAAAGCAAAGAAAATTCCAGCAAAAATCGCTGGAAT
CGTTGGAATCATTTAATTTATTCAGTTCTTGATAATTTATTAGTTTAACAAAGTAGTTAA
AGTCATGAGTCGATTAGAGAATTAGATACTTAACATAGAAAACCTTTTTATCGACTCTAT
TGAGAATTGCCATTAACGTTAAAGTTTTAGGCATAAATTGAAGTTTAACGATATGTGGAC
CTATTATTAGGTGCTATATGTGTAGTGCTTTTTAATGGTATAAAAGGGAGTTAGTTAAAA
AACGAAAATTAGTTTAAAAACAACCACCCTTGTGAATAGATACTTCACTGAGTCTAGCTC
GATTGAGTTTAAAACTGTTTCCATAGCACAAGTGCTTAAAAAACGCTTTTAATTGTAAGC
AGTTTTTACAAGTTAAAGTGCAGAGTATTTTCTTCTCAACAAAAAACAATCTTCAAAAAT
GGCGTCCTGCTTCTCAAGCATGAACATCAACGACTTCCCTGCGGTTCATGGACGAACCGA
ATTCACAAGCTCGCATCATAGAAGAATACAACTCAATAGTCTCAAAGCAGGAAGAACAAA
CACGCCATAAACTAAACAATAAGTTGGAGATCATCGGCTGCTTCTCATCTCTGAAGTTTC
TCACCACAGTCCTCCGTCCAAAAGTCTGATGATTCCTGGGGCGAGTTTCATCGATGGATA
TGAAACTAAGCGGGAAATTTATTTGTACCAAAAATCCAAACGAGAAAGAGTGTGAAATGT
TTTGGCAAACGGTGTGGGATAACAAAGTGGAAATTATTGTAATGACGTGTAAACTAACTG
ATAAGAGCTATCAATATTGGTCTCCCAAAGAAGAATATGTTTTAGTAGGTAAAAAGTTTC
AGATAGCCACTTGGGCTATTATGATCAATTCACACTATACTTTAACTTTGTTAACTCTGA
CTGCATCTAAACTAAAGCAAAAGCAGAGGCGCATGATTTTCACTATCAATACACCGCTTG
GCCAAGGGATAAGTTTCCTCATCAGCCAGATGCATTCATAGATTTTTATCACTTTGTCAA
CGACACGTATGTTAAGTTAAGAAGCAGAATAACTGAAAAGAAATTCCCTATTTTGGTCCA
TTGTCTTGACGGTGTAGGGAGCTCTTCAGTCTTTTGTGCACTTGATATTTGTATTACGCA
ATTCGATAGAACAGGAATGCTTTCACTGCCAAATATCCTTAACAAGATGCAAGAACAAAA
ACATGAGTCTATTAACCGCTCAAATCTATATGCGATGTGTTATCAATTAGTTAAGATTTA
TCTTGATAGGATTTCGTCAATAATGTAGTATGTAAGTTGCAATAAATGTGAACCGTATCT
GTGAAATATATATATATATATATATATATATATATATATATATATATATATATATATATA
TATATATAAATTCTTCTCTTCAAAAACTGCCATTCGATATTGTACTTAAAAATAAGACAA
AGTTGTAGCTAGATTTTTTTATCTTTTTTAACGACTTGAAATTATAATTGTAAGTAGGAT
TGTTATTAAATTTTTAATGTTTATAAACACTTGAAATAAACGTGTAAGCTAATCAACGGA
GTTTTTTTTTTTACTTTACTGTATATATCAATTATTTTTCTGGATCATAAACAAAAAATT
TAATCGATTACTAAGAACCATTAATATGCAGGAATTCATGTTTTAAATTCAATGACTAAC
AGATTTATTTCTATAGCAACGTTATTTGTATCAAATAATAGCCAACGAAAAATGACGTAG
ATGATAAACACGTGTTGAGCATTTGAAGGATTCTATAAAAGCCGGTTTAGTCATAGAATC
AAGTTTAGTTGGAAATCAACTGACATTGAAAATTGACGTTTGATAATGAAGTCCTTAACA
ACAGAACCCTGTATTCCAAGGATGCAAGCTGACGAGTTCCCTGGCACGTTTCATGGAAAA
CCCGAAATCAAAAGTGCGCATCATAGAAGAGTATCAATCAACATTCATGAAGGAAGGAGG
AGAAATGGAGTGTACACTGGAGCAGAACAAAGAGGTGGAGATAAACGGCTGCCTCTCTTA
TCTGCAATTTCTCTATTACGGCCCTGCGTCCAAGAAAAACCAAACTATCCCGAGAGCGAG
CATCGTCGATGGATATAACACGAAACATAAATTTCTCTGCACGAAAAATCCAGCTGAAGA
AGACTCGGAAGTGTTCTGGCAATCTGTGTGGGATAACCACATCGAGATAATCGTGATGAT
AGGCAAGCTCACTGAAAAGAGCTACCAATATTGGTCCTCTACAGAGCGTCAATCTGTAGT
AAGCGGAAGTTCAAGATTACGACTCGAGAAGTCATAGTTCATTCACACTTTACTGCAACT
TTGCTGATTCTGACTTCGATGAAACAGAGGCGCTTGGTTTTTCACTATCAGTACACCGAT
TGGCCGAAAGGTAGCTTACCTCATCCAGGCCACTTTTGGATTTTTTATTTTTTCGTTGAT
AACGTGTACCTCAAGTTGAAGAACAGAATGCCTAATAACAAATCTGTCCCTATACTCATT
CATTGTTTTGATGGTTTGGGAGGCTCGCAAGTATTTTGTGCAATCGATATCTGCATTACG
AAGCATGATTTAACGAAAGTAGTCTCATTGTCACATGTCGTTAAAGGATGAGAGCAAAAG
CCGGGTCTATTAACTCGTCAGACCTTTATGCATTATGTTATGAAGTAGTAAAGGATTATG
TTCAAAGGGTTTAATCGATTAGGCTCCCATATAATTTTTCTGATGATTTTGTATTGATTG
TATGTTAAGTCTTAGAAAAAGGTATATTGTTATTTTAGATGTGTATTTTTTTTAAGAATT
ATTCTTGTAAATTACTTGAAATAAAAACATGCGCCCACTATTTTTTTTTTTTTTTTTCTA
ATTAATTAGACTTGTTAGGGAGTAATTAGGAGATAGTTTCTAGAATATCCCGTATTCCTA
GACCCAATGATAAGATTGTACGAAAAAATAGTTAGTCAACCATCTGTAATTTTGAAAATA
ATATATTCTTTCCTATAACGAACATTATAAGTGTCTAGTTCAAAAAAACATTTTTTTTTT
AATAGCATCTTTATCTATTAGTTATCAAGAGGGGAGTATAATAATAATAATAATAATAAT
AATAATAATAATAATAATAATAATATTATTATAATACTGAAAATGCTTTTTGGGAAAAAC
CACCAGAAAATAAACTCTAACACGAAGTCAATTGATAAGCTGTTATTTATTGTGGTTTAT
CAATTGACATTATAGTTAATAATTGTTTTAATAGAGAGTTGACGTAATTATTTGCCGATA
ATAAATCGTATAAAAGCCACTACATCGAGATGAGAAGTGTATTTCAGTTTCAGAGCTCCG
AAAAGATGTTCGGAAGAATAGTAGTTATTGTTGTGCTCGTTACGCTCGTCAAGAACGCAT
GTAAGCATTGATACAACTCATTATGAAATTATATATTTATCTATATTAATATTATTAAGA
GCGAAGATTTGATTGTTTATTTGTTTGCATTGAATAGGCTCCGAAACTACTGAGCCGATT
TGAAAAATTCTATCACTGTTGGGAAGCTACATTATTCACGGTTGACATGGGCTCTATTAT
ATTAATTTTAATTTTGAAATTGTTGTTAAATACCAGGGTAGACTGGTAGTTTTTCAATAT
TTCGAATAATATAAAACTATTTTGCACGGCAAAATTAATGCCATGCAAATTGCTTTTTTT
TTTTTTTTTTTTCTTGCATTAGTATCGAAAATATACGATGGAAGTACCGTTTATGGCCAT
TTATTACTCATTTTAATAACATGCTATTTTTTTTTAGCTCTTCAAGCGGTAGAGGATGAA
TCGATACTGCTGAATGAAGGTAAATTTTTTTTTTTCTTAGGAATGAAAAAAAGTTTGAAA
AATCCAAAAGGACACGCCTCATAGTCTCATTTTCTATGATAAAATTGATTAAAATAAACT
ATGTTGAATTAGACCGCGATTTTCGTTGTATTAGCAATCAAAAATAAATTTTTTTTATCG
TTTTATTAAGAAATATAATTAATATTGGAATTTTTTTCTTTTATTCAGAGGGTCAACCTT
TGGTTAACGTCGAAAATTCAACGGAAGCACAGAAAGAACCTAAACGTGACATTATTCTTT
ATCTCAACTGCTCTGAATTGCACAAAAGTTAGATAGAAGATGTCATTCAACTAAGTTACA
GCATCATTGTGGAGGCGGACAATCCTTGTGTCCTGAAAGCTTCGGTAATTATTCTGGATA
ATAATGAATTTCCGGGTTACAAATATGCTTTCAACATAACTGGAAAGAAAATAGTAATGG
TTAATAATAAATTCACCGGACTGGAACAAAATCATTACGTAGTTGGAGATAATGTACTTC
TAGTTAACAATACATATCAAAGTAATCTCCAAATTCATGAAGTAGCGGGATATGACGTCA
TTGCATTCCACAATGTATATGATGGTCGATACAGAGTCCAACGATATGCAGGAACTAGCA
TGCTGGTGTTTGATAACGATTCTAAAGGATATCGTTTTGATATCATGCTTGCGGGAAATC
CAGTGAACTTAACGCACGATTTGTATCCTAATGTTTTGTCAAATTATGAAACTGGAGCCT
TTAATAATATAAAACAACAAAACGAATACCGTTTAGGCAAACTTAGTTCAGAAACGTTCG
ACTTATCGCCTATGAATGTTTCCGAATTTCTGTTGTTGTTATTGTTGTTGTTGTACAGAG
AGCCTATGACGTAACATCAACAGTTAAATCTTCGAGTTTTTTTAACGATAGCAGCATTTG
CAGGACGTTTAATTTTTAATCCAGTTTTCACATCAACAACGGCTCGCTCTACACGGCTCG
ATTGCTTGACTAGGCTCCTCTATGATTTTCCTGTTCACTCTGCTCCAGGGCGGGGCACAG
GCAAATGTCGGTACAGTGGAAAATTTTAAATGGCCACAGTCTTTATTAATTTGTTTAGAT
TAATTCGTAGATTTATGATTAATGTAAAGATATTGTATGCATGATGTAATCCTAACATAA
TGAAATAAATATATATTTTTAGATGCAATAATGATTCTTTGTTTAAGCAAATACTGTTAT
AAATGTTTCGTAACATAAATAATATTTAAAGAAATGACACCACAAAAAGTTGCATATTAA
ATCCTTTATTTTAAAATACACTTAACAAAAAAAGTTTTACATGTTCATTTCACAACCATA
GATCTCTATTACAACTTACAACTTTAATAGATTAAAAAACTTAACTTACCTATGATTAGG
TGCTAATTAGAATTAAATTAAAGCTACTTATTATCAACATACATGAAAGGTAATAAACTA
TGTGAGATTGATTTTAACTTAGAGAGCAACGATTATTCTTCTTTCGTAGGGGGCTTTAAA
TAGTAACGAAGCACTAAATAACAAAAACAATAGTACCGTGCATGTTGCGAGCGATTAAAA
ATTTTGTGTTCGAGTTTCTGTTTTGATTAACGAAAAGTTTACGTCATTAGTCTTCTGAGT
TCGAGATATCGATAAATTGACATCGAAGAACACCCTTGATCGACTTAGCCCATCACTGCA
ATGGACCACCATTGGACTCTTGTAGCCATTGGGAAGCTTATTTGTTACGGCATATCGATT
GTACAATCTTATCATGCTGATTAATTCATAGAATTTATTGCTTGGAGGCAGAAAATTGAT
CCTTGGCCAGCTCGTGAATAAGAAGTGGTCGACGAACAAGAAGTCTCCATTTTCGTCTGT
CAAGAGTAGTTTCGTTTGTTCAAAACTATGATATTCCGGTTGAACTATAATTGTTTCAAC
CTTCAGTTTTCCACAACAGAACGTAGATCCTATTTCCAAGTTCCAATAGATAAGACCCTT
CTCGTTTTGATCAGGCTTATTCAGCATGACGATGATATCAGTTTTTTCTTTCCAGATCAT
CTTCCAAAAGTTATGAATTGCTGCTTCTGAGTCAGGAGTTTTGGTTACAATATATGCTCT
AGGTTGCTCGAAGTCGTCGATGTAGCTGGCATCGATGTAGTTCAAATCCTGGGACTTCTT
TTCTTTCGAAAGAACTGCATGCCTGTCTTCGGAGCATAGTCCTTCTGTTTTATGTTGGTC
GCTTCCGAGGTCTCCAGCAAATAAAAAACGTTGAAAGATCCTTCCATTTCTTCAACTATT
GTTGCTGATTCCTGGCAATGCAAGGCTTGCGTATTAATCGAACTCATTTTTAAACATTAC
TTTAAATGTAAAGTTCTTAAAAAACACGTGCGGATTCGGGCGCGTTACAATCTTGATTGA
TACCCGTACATATCAGGAATCCGTATTTATATGTTCCCTTTCTGTTCTATTAATATGACA
TATACTACTTTGTTTATCGAATCAAACGACGTTTTTATTATCTTGATTATAGAAAACCCA
GTTTTTTTTTTTGCTTTAGTTCCTAGAAACCAAATTATACCTACTCAAAGCTGACCATTG
TACACGACTTACATATTTATGATTGAATACATTTAACAAATGATTATTCACACCACATAC
TCAATTCCAAATAACCAATTGCAGACAATAATACATAAATTAGAATATATGTCTACATAT
CATCAAGACTTCTGTAGCAGTTAATTCGTAGGCATAAAAAAAATAATTGATACGGTTTGT
ACTACGGATATCTGTCTTACTTAACTAGTAGCTACGGTGATGATCTCAGTACCATTAAGA
ACGCTGGAAATGAGAGCGAAAAAGACACACAGTGTCTTATTGTACTTTCTGGTATATTTT
TGACCATGCTATCCAGATTTTGGGTTCTATATTATTGGAAAGGATGAATCTTTGAAGAAA
TAATAAGAAAGAAAGTTACAGAAAAAATCTTTTATTTTATTAGATATTAAACAAAACTTT
TACATGTTGATTATACAATCATTAAATACTCTTAACTAGTCAAAAGAATATTACAAATAA
ATTTTAGACTAACTTATCTAAGACTGGACGGTTATTAGATAAAAAATTAATACTGATATT
GATAAAACACATGAGAATTAATTAGATTAAATCCATTATAAAATAAAGAGCAACAATTAT
TATTCTTAGTAAAGATTCAAATATTCACAAAATGCTGAATAACAAAAAATATAATGATTA
ACATTGTACAGGCAATTGTATCTCTGTTTTCTTAGTTGTGTCACAATAGAGAATATGCTT
ACATCGACAACCTTCTGATCTTTAGTTATCGCTATATCGATTGCACAGAACACAATTGAT
CGATTCAGCCCATCACTGCAATGGACTATTACTGGACTCTTGCAGCCATTGGAAAGCTTT
TGCACATATTTATTGTCCGTTCGTACCATGTTGACTAAATCCAGGAAATCAGCGCCTGGG
GGCACAGAATCAATATTTGACCAGTTCTTGTATAAGAAGTGATCAACCAGCAACGAACCT
TGATCTTCGTGCGTGATTAGTAGTGTGGTAATCTCGAAATTAGGATGTAAATGTCGAACT
TTAATTGTCTCTACGTTGAGTTTTCCACAATAGAGCGTCGCCCGTTCTTCCAATTTCCAA
TAGAGAACACCCTTTTCGTTTTGATCCGGTTTTTATTCAGCATGACAATTTTCTCAGATT
GTTGTTCCCAGACCATTTTCCAAAATTTATGGATTTCCGCCTCTGGAATCAGGAGTCTTC
GTGACGATATATGCTTTGGGTTGCTTGAAGTTGTCGATGTAGCTCGCATTTATGTAATCG
CTGGATTCCTTATCTCCCTTAAGAATTACGCGGTTGTGGTCGAAGCATAATTCACCTGTC
TCAGGTTCACCGTTTCCGAGGTTTTTAGCAGATGCAGACGCTTCCATGTTATTCATTAGG
TTGGTGTGTTCTTGACGCAGGAATTCATTAATTAATTTTTCGTCAATTATTGATGTTGAT
ATTTCGCAATCCAGATTTTTTCCTTGTTAGCACTCATTTTGACTATTTCTTAGAATGTAA
AGTTCTCAAAAATATTAACGAATCCCGACACGTTACAAACTTGATAGACGCCGTCACATA
TCAACAAGCCATTTTTATAGATCTCCTCCATTATTAGTATAACTAATAATATATGTTCAA
AGGATCAGACTATTATATAATTATTATTATGCTTGCATGGTGGTAAAACAGGATTTTATG
CTTTGTTTACTATATAAAAATTATACCTACTCAAAGCTAGCCATTGCAATTTACATCGAT
AAATTGTATATACATGCATATATAAATGCATATGTAAATGCATATATAAATAGATACCAT
TTTTACTCTGTATTCAGTATTGTAAAATCAATTACAAAGAGCAGACGTCCACACATCGTC
CAGACCGGAGTTATATTTTTGTTTTGTAATTATGACAATCGATTTTTTTTACACCCTTTC
AAGAGTTCGAATTTTTGAATAGGGCCACTTGGCCGAATTACATCGACATCATGGCTTACG
AGTACTTGCATCTGTCAAGTACCACTAAACGGAACTTACGAAAACTGGAAGAAGCCGAAG
AATAAAAAGAAAAATGTTTTGAAACATTCCATGTTGGGATGATTCCCGCGTCGTTTTACA
CCAGACCAACGATGGATCAGATTATATTAACGCAAACTACATCAGTGGGTTCGAGCTGAA
GAAGAAATTCATAGCAACGGAGCAACCGATAGCAAGCACCTTGGGAAACTTCTGGACTAT
GGTTTTTCAAGAAAACACGTGTTATTGTGATGTTAAATGGTTCAGAAGAAGAAGCACAAC
AATCATATCCATATCTTTTTCCGAGTCAAAGTGAAATAATCGCAGGAGACTTCATAATTA
AACAGAAAGAGATTAACTTGGAGACGTACTACACTGAAACAGTGCTTATTATTACACACT
TGAAGACTGGAGGGTCAAAGAGGGTAAGCCATCTAAAATACCTAAATTGGCCCGAGCACA
CATTTCCTCATGAAAAAGAGATTCTTCAATTTGTAAGGATCATGAACGAAAGGAATGCAG
AATTTATTATCGATGCAGAGATGAATAACCAACGGATGCCAGGCCCGATTGTTGTCCATG
GGAACGCAGGTATCAGAAGAACGGTTACGTTTTGTGCAATAGATATCTGTCTTTTTGAAG
CTGTAATCAAGAGAACCGTCTCAATACCGTCAGTAGTCCTGAGAACAAGACAGCAAAGGA
ATTTCAGTTTTCCGGCACTCAGTTATTATATGTATGTGCACAGTGTTTTGTTGTACTTTC
TGTCATATTTTTAATCATACTATCCAGATTTTGTAAAATTACGGACTTATTATACTGTTA
AGGAGTTATACTTTTTATATCAGCCGATGGCAAAATTAATATAAATTTAGTCTTACATTA
TATTTTTTTTCTTTTAAGTCAACCCTTTATAAACTTGGTATCATAACATGGTAGTCTAAA
ATCTTATCCATTTAAATTTTTGAAACTCTTAAAGTTTCAATAAAAAAGTAAAGTAAAGTT
CTATATTATTGGCAAATAAAAGGTTTATTAAGAAAGGACAAAAAAAAAAGTTACATATTG
AAGCTTTAATTTTATTGGATATTTAAAAAACTTTTACATGTTCATTGTACAACTATAGAT
TTTTATACATACTTACAGATTAAAAACTTTTAATTAAAAATTTCAATATTACAACTAAAT
CTTAAACTAACTTATCTATAACTGAATTTCACTAATAGGAAATTGAAGCTAAATACATGC
TGATGATTCCTTGGAGATCCAGTATAAAGCAGAGTATAAATTTGTACGCGTGATCATAAA
TAACCTACTAGGTGATCTAAAGTGATCGTAAATGAATAAATAAAAAAATAATATATGTCT
ACATATAAAACACACAATAGTAACACAAAACCAAGTAACACAGGCTATAGTCCAGTACGT
CGTGCAGACAATTATACCTCTCCTTTCTCAGTTTTCGACACTATAGAGTATAGATTAACT
TTATCTTTCTCTAAAACAGCCGATATACCAATATCGACAGCGCAAAACACCATCGATCTC
TGTAAGCCATCACTGCAGTGGATGACTATCGGACTTTTGAAGCCTTTAGAGACTCTGGCG
TCACTGCCGATTGGTTGTATAGACGTATCATAAAGATGAAATCTATTAACTCAGATTCTA
GGGGCACCTTATCGTGTCGCTGCCAGCCCTTAAAGAGGAAGTAGTTCACTTGCAACGTAC
CTCCATCTTCGTGAGTCATTTCTACTTTCAAGATATCAAAACTTGAAAGAAATTGGTGAG
ATTTAAATTTCTTGATGTTTAGTTTTCCAAATTGGAGTGACGATTCTGTATCTGGATTCC
AAAACGAAGCGCCATACCAATTTTCTTCCGGCCTATCAAGCATGACGATGATTTTGGTTT
TGTGTCTCCATATCATCCTCCAGAATTTCTCAGTTGTCGACTTTGAATCCGGAGTCCTTG
TTGCGATGTAAGCATGCGGATCCTTAAAACCGTCGATGTAGCTTGCGTTAGTAGGGATGA
ATGATCTTGTTTCGTCGGATATAATCACTGAGTGTGTTCGAAGCACAAATCTTCCTCTGC
AGGTTGGCTCTTTTGATAGTTTTCAGTAAGTACAAGGGCACTTGACGTTTCGCTGTTTTT
CTTGCATATTATTTCGTGATGTTCACGATTAATAATTTCAGCTGCGTTAATCTTCTCTCA
ACGAATTTTACTAAGCCTTTACTGGACAGAGTTTTTGAATTTAAACAACCCATTTTGATA
TACGAACAATTTTTGAGTTATGAAAAGTCTGAGTAGATTTGGGGACGTTCCACGGTTGAA
TGCAGGACCGCTTTGCAGGATCTGGTACTTATAGGATCCTTTTTCCTGTTGATATGAACA
TATCTGACCGCAATTTACCTAAGTTAGATATTTGTTTCTATTATAAATATATTTTTAATA
ATTTCCTGTAGTTAGTAGCCATGTTTTTGTTTCAGGATAACGTCATTGGAAAATCATATA
TAGAAAAATTTTTATAAATAACATTGTTATTGCAATTGAAAATATATTCTTAATGAGTTA
CTCGTGATTAGAAACCATGTTATTATTTCAGTATGACGTCACAGGAAAATTTCACATTGA
TAACGGTAAATTAAATTACCTACTGCCTTATACTTCTCAGAAAATAATTTGATTTATAAT
ACTTTTGTTTCAATATAAAAGAATATATTTATAATAATTTAGCTTTTAAATTAAAAAATA
GTATAATTAAATTCCAAGGTATAAAATATTTACTGAAAAAATTTCATCAACCAATTCCAA
TAATTTGATAAATAGTAGTGATAATTTGATGGCATGATTTCATCATAGCATAATGTCTCT
TGAAAACACACCAGCATAAGGATAAATTAAATTATTTAAAATAATTTGCATGTTCTTATT
ACAGCATAATGTCATTGGAGAAGCATATTTTGATTAGATTTAAAATAAATTACCTTACCG
TTTTATACTGTTGAGAAACGAGTTTGATGAATAATATTGTTGTTCCTATTTAAAATACAT
TATCAGTGAGGTCGACTAGTCTCATGTGCGTGCTTCAGTTTTATTTCGTGGGGAAGGTCC
GGAACAGTAAAAGTTAATAAATACGTATCCATCTTTATTAAATATTCAATAGAAGTTATT
GTATCTCATTGAATTTAGTTAATAAATAAACTTCTAGTCGTTACTGTGAAATTCTGAATA
ATAGGTAGGTGCGATAGTTTTTTTGAAAATATAAATAAAAAGTTTCATATTGAATAAATA
GTTTTATTAAATACAAGATACATCGTGCGCGGTTCGTGCACCTTCATTCCTTCAAAAATA
CTGCCATTATATTAGTCGTTTTTTTAGGAAAGGATTTAAAAAATATTTTCAAATATTCTT
TAGACAACCACAGAATCTTAGGTCTACTTAAAGGCTAAAACTCTTAATCTAGTAATATTC
TCATAAATTAAAAATAATTGAACTTAGACTAGGAAAAAATTAACACCAAATACCGTTAAC
ATGCATGTATGTAATTCTTTTGAGATCGAGTATGAAACCTACTGTCAGAATTATTATGCG
AAGCTGTCAACAATCTAGGTGTTATAAAGTGATTTTAAATAAATAAATAAAAAAGAAATA
AATGTATGCTTACAAATAAAATGAAACATAGAAGTACAAAAACTAAGTAACAATACGCAT
AGTAATTCACATTTTTCAAACAATCATACCTATCTCTCCTTAGTTTTGAAACATTAGAAT
ACAAATTAACTTTGCCGGTTTTTTAATTTCTGCGATCGATATATCAATGGCGCAGAACGC
CATTGATCGTTCGAGTCCATCACTACAATGGACCACCATCAGACTCGTGTAGCCTTTGAG
AGTCGTTGGTGTCACTGTCGAGTGGCGATATAACGATATCATCCGCATGAAATCAATGAA
GTCAGATGTCCTGGGCAAGATATGATCTTTCGCCAATTGTTGTATGCAAAGTGGTTTACA
TACAACGATCCTCCATCTTGATGTGTGATGATTAGCTTCATTAGTTCAAAATTATGATGA
TCCAGATGAATCGTCGACGTTGTAACCTTCAACTTTCCGCACTGGAGTGAGAAACCTCTT
CTGGATACCAATAAGAAATCACAGGAATATTTCGGTTGGTCTTCGGCACGTCGAGCATAA
CGATAGCTTCGCATTGGTGCTCCCACACCATCCTCCAAAAAATTATAAGTCGCCATCCGT
GATTGAGGTGTCTTTGTCGTGATGTATCCATCTGGGCAATCAAAACCATTTATGTAGCTC
GCATTCAAGTACGTGTGGGAGCCATTTTCTTTATAGAGAATGACGCGACTGTGATCGTAG
AACAGTCCTTCACTTTCATTTTGATAGCCATCGATGTACCCAGCTGCTAATGAAGCGCCA
AATGTTCCTTGTTCTTTCTCGTTGAGTAAGTCTGTGTGTTCTTCGATAATTAATTTTGCC
GAATTTCTGTTTTCGATGAATTTAATTAAACCTTTTCCAGTTAAGACTTTTGACTTTCCA
CAACCCATTTTTGATTTAGCACCAATTATTAAATTATGAAAAGTTTCAAAAAGTTCTGGG
ACATTACAGAGTTGAATGAGGGACCGCTTTGCAGGATTTAGTACTTATAGGATCCTTTTT
TCCTGTTGATATGAAACATCGATGATCGCAATTTAACTTAGTTAGATATTTGTTTCAATT
ACAAATACATTTTTAATAATTTAATTATAGTTAGTTGCCATGTTTTTGTTTCAGGATAAC
ATCACTGGAAAATCATAAATTGATTAGGTTTAAATTAAATTACCTACCGTCATTTAATGT
ATTGAAAAGTATTTAATAAACAATATTGTTGCTCCAATTTAAAATGTATTATTCATGAGG
TCGACTGGTCGGGTGCGCGTTTCAGTTTTATTTTAGGGAAAGGCCCAAATAGTAAAAGTT
AATGAATGCGTATTACTTGCAGGCCCTATTGTTGTCCATGGAAGCAAAAGTATCGGAAGA
ACTCTGCACATTTTGTGCAATAGATAGTTGTCTTTATCAACTTGTAGGTACGGCGACCAT
ATCAGTCTCATCAGTAGTACTGAAAATCAGACAGCAGAGGAATTTCAACATTCCCAGTGT
AAGGCAGTACATTTTTATACACATGCTTTTACACTACTATCTGAAAAAGGTTCAATCAAA
TTTTGCGGTGTTTTGTAAATTTCGTTCCCACCTTACAATCAAAGATACGCTTTTATTAAT
TTAAATTATCCAATGGGAATTAATATATCTCAGTAAATTTAGTCATTAAGAATAAAAATT
CTAGTCATTACAGATATGTCTTTTACTTTCAACATACTTTATAAATTAGATATGTGATGA
GCTATCTTACCTAAATAGAGAAGCAAACGTTTTCAATGAAACAGCAAACGTGCCGATATT
TGCGTACATACTATTAGTCACGTATCCTAAGCAACTGTATTAATGGTAACAACAAGAACA
TCAATGGGAAAAATTTTATCAATAAGTAAACCGCAAGAACAATACAAATACCTTATCATT
GAAAATAACATAACTAAATTATGACGCAAATCTATCGTTTAATGACCTATTTGTACGTGA
CACATAACCATTTATCAATTACATACTTACGCAACATTATCCAAACCAATTAAGAACTTC
ATTGGTGTTTATTCGCAAGGAGTAGTACTTCCGTATTACTCGGTGCTATCATATATTTGA
GAATCTGATTAGTTAGGGGATGTTTCGTATTTAAGGGTGTAAATCCGCTAAGTATGTCAG
CATCCAGTATAACATATACTCTTGATACACATGAAAAGTCAATTTGTAAAAATTAAGAGT
TCTGAGTTAACGATGGTTCTTAATTAGTGTAAAATTAAAATAAAACCTCTTCCATGAGCT
CACAATATTTGTAAATAATAGTAGCTCATTATCATCGGACTAGCTGGGGATAAAAGAGAT
AAGCCTTGATCTGAATTTAACGCCAGACTACGGAAAACCAACTAGCAAAAAATTTCAGGA
AACAATTATTTGATAAGATATCACACTCTGGAATATTGAGTGTTGTAATTGACACGCAAT
GTGGGCATAAACAAATCAATTAAAAATAGACGAGTTTTTTTGCGTTTGAAATTCTAAATT
TCGACAACGAGTAGGACCCTAGTCATGGCCAGTACAATAAGTATGAAAAATCCAAAACGC
CACCACAGGGATGTACGTGATCTGAAAATTAAGAGACTTAGATCCTGTTCTGAAATTGCT
TTTTCAGACGGAAAACGAGAACTCGAGCAAACGATAATGACGTCACATCAAATTCGTAAA
ATAAAACCACCCCGGGAGCCGATGACCTTTGACTATCCATTCGCTTGCGTAAGAGGTTGA
TGATCTTTACGGTATTTTATACAAAGGTTACCTATCTGGTCTATTCGAACTATGTATAGT
GGTACAGAGAACACCCTACAAGATAGCAGTCCTTAAAAGTTCAAATAAAGTCACTATACA
ATTAATTCGATGTTCTATTAAGGGTGAATTCTACTATTGAATTTATTTCTCACTATTGAG
ATATTAGTGCAGAATTATGTACGAATAGACATAATGTTCAATAGCT
>S2::contig_276:13828-29878
GGATTGAAAACAGCTACGATCAATTTTTAAGCCTGTTTTACGTTTGCACTAAAATATTTT
TTTACCACCCATACACTTTTTGTGGACAATTTGAGAAGCTATTAGAGTATCAAATAAATT
AGTGAATAAAATACTTTTAATATTACTCTAGATATTATTTAATTCATCATCAAAAATCAT
TTACTTCGAAATATTTTTTCCAGTTACTTCATTCACACTAAACTCTGTTTAAAGTTACTT
TTTTGGTACAGGGCCATTGTCTAAAACTACTCCTATCTCTGATACCGACCGTGCATACTT
CTCTACCGATACGCGTCCTGGATGAGCAATAGAAAACATGAATTTTCTTATACATTCGAA
ACGCGTGCTAAGTCTCTCGATTTTCATACGTTATTCAAGATTTTTAAGTGGAGAATATTC
TAACAACCTATAACAACGATATCTTGGAAGCTCTGAAAGAGTCCACTGTAATTATTTAAT
TTTTCTGAGTCTTAGTATTTCATAAGATAAAGTAATCGTTTAGCTATGGTAGTGGATGAT
ATATTCAACTGCTTCTACCATTTTGACATCTAGCGCAAAGCATGCGCAGACAGTGTTAAT
TACAAAGTAAGTGAGAAAGATAACTACCCTATCAAAAAAATCCGCATTAATTATTTTATT
TAATGAAAAAACTGCTCGCAAATGGATTTGAACCCAGGTCCTCATGGTTGACAGTCTTCT
ACGCTACTCACTGGCCTAAATCACGTTGACTTATGCGAAATTATTCGGTAAAATCAAAGA
AAGTAGTTGGATTAACACTAATTTATTTAAAATATAAATAACACAATAATCAGTCAAGAT
TATGCACTAAGATTCGCCAGTCGTTTAGGCTTGGACTTCTTCTACATCTGTTATAGATGA
AAGAACAGATTTATTAGCTCTAGCTTTACCATACGAATTATGTTCCTGAAGAGTCCAAGA
TCCATGTTCAACTACACCATCTTCATAATTATCGAAATTATTGGCATATATGTCAGTCTT
AGATCCGTGATACACAGTACCATTTATATTATACTGATGATCGTTATAATTTTGATTGGT
CCTAGACCCATAGTTTATCTCTCCCTTTTCACTGTCATTGTAGGTGTTATTGCGTTGGCT
GGTAAAGGATCCGAGAGAAACATCCCCACTTACATATTCCTTATAAACATTTTCAACTTG
GTTGGTCGAAGCTCCATGATTGATTTTGCCTTCCACATTGCCCAGATGAGTGTTGTTAAT
CTGCGAGGTCACCGATCCGTGACTGACGTCTCCGATTATCTTGCCAACATAAACATTGCC
AATTTGGTTGGTCAAAGGTCCCACATTAATCGTGCCGGTAATGTTTCCGCTGTAGATGTT
GTTTTTTTGAAGAATTTCAGCTCCAAAACTCACGTCACCGACTACGTTGGTACTATATTT
GTTGTTTTGTTGCTGAACTTGAGGTCCAAAATTAACTTCACCGACTATATTGGCTGCATA
GTTATTACCATCTTGGATTATCTTTAATCCATACCCAATATCGCCGATTCCATCACCGAC
ATACGTGTTGCCGCTCTGGTTGAGTATGTCACCAAAATGGACGTTACCCTTGAAATTGCC
GCTGTACGTATTCTTTACTTGGATTGATCTTGCTCCATTCATGTCACCATCAAGATTGTA
CGTTTGTTCAATTTCTTCTGTGATCTCATCTAACTCTTTCAGTACGTCTTCCATATCGAA
GTCAATCGGGATGGTGAAGACACCTGAAAAGAAAACAATAAGATTGTAGAAAAAGTGACG
AAAATACTTATCTTAAATCTAAACTAGAAGGATAAATTATGTAAGTACTTACATGGGACG
CCAAAGATGGCAAACAAAGTGACAACTCTGTTGAGCAACATGTCGAATTGTTTTTCTGGT
CACAACTGAATTAAAATCATTTGTGACATCCATTATATATGATTTATGACTAATACGTCA
TCAAAAAATCCATTAGGGTCAAAGTGGAACACATATCAATTAACGATAATTAGCTTTTTT
GTGAAGTTTATTACAATTTAATGAATCAACATATTGACAGCAAAAAAGTTAATACCTACT
TCAACCGTTCATTTAATGACATCGTCGCTAATTCGAAAGTAACCGCAAAAACTATATTTA
GAGCACGTTTCCGTTCAAAACAAGTATACTCAATGATTTATCGCAAGCTATTGGGTTATT
TTAAGGGACGCTTGCTCAGTAGGAACTTTTTGATACGAAGAACGCCAATGGGGTCCAATG
CTATCTTCAAGTCAAAATCAATACATAATGTTGAGTTTAACTATTTGAGACACCGTGGAT
AACTTCAAAATCATTGTTATTTTCAGCGGAAGAGTGAGTAAGCTGATATCACACGCTTGC
GAATTGCATATATGTAATGAGAGCTTAAACGATATGTTATCTCAACCATAGAGTTTCAGA
CCGTTGAGGAAAAAAATAAGTCAACATTAATAAACAACATCTTCTTATTTCATACTTATA
TTCTATAATACTTAATGATAAATCAGATCTTAAATAGCTAATCTAATAAAAAAAATTATA
GTAAAAATTACATTGAAAGGACGTGCACAACCAAATCTTGAGGTATTTTCTTTAACTTTC
CTTCAGAATGAGACAAAATATTTTTTCTTCTTTTAGCAGCATCTAACTCCTCAGCAGTGA
CTTTTGATTTCAATTTAAGTTGGTTATACGTGAAGCTAAGTAGTTTATACAGTTTGATAA
ACTTCATCCTGTGCGAGGCGACCGTGGTTAGCCATTTTATCTCTTTAGCTTGTCGAGTAG
AATCATCTTTGGCTTTTTTCCGCAGCAGTGGATTGATTTCGTTGTCGGTGAGAAACGGAC
TTGCTAAACGCACAATACGGTCAAATGATTGCTGGAAGGCGTTAAATGTATTCATCAAAT
TTTCAATGCGTTTTCCCATTGGATCATTTACGTCGAATATCAATCCACTTGTGCTAACAC
TCTGTAGCATAGAAAGTCCAGGAACAGAAATAGGCAATGGTTCATTGATGGCAGGTACCA
TTAAGTAAACGTGTTCAGCTTGTCCAATAGTCATGTACCTGTTATTATTTTGTGAGGTCG
TAGATCCGTAGACGATTCGAGTTCCGAAAGCAACTGGATCATCATCTGAGGTCTGACCTT
CTCCAGCAGACAGGTATTTATTCCCTAACTGCTGATTGATTGGTCCATACACGATCGTAG
GTAATTTCAATGTTCTATTAGCGACTGGTGACAGTGTTCCATTTTCATTAAACGATGATG
TGCCATTCTTTAGCCGTTGATTTCGACTTTCTTCAATTGGTAATGCACTGAGTTTATGGA
AGAGAGTCCCGATGATTTCAATAAGCACTACTAACACAGTCCTTTTGAGTGACATATTCC
TTTCACTGATAAATTGCTTATGGGAATTCTGTCAATCCTATCGCTCGTTTCATACCAGTA
GTTATGATTCCTTAATTCTGAAATATCCTATAAAACATCAATTAATTTCAAATTTCAGAG
AATTCTTATTTTACGATTAATATGTTTCCTCTGACTAGCCGATAAAAGAGATATTTAAAC
GGTAGTCATTGTGAGATAAGTCATAAAAATTTAACGGTCAGGCTAATTAATATGGCTGAG
GCTATTCGGACACTGTAGCGTGAATTTTAGCATGGCAAATAATTTGTAATATTCACGCTA
GCCTCACGCGGAACTCACTCACAGTGTCCGAATAGACAGTCCGAATTAATATACTTTACG
CTATCCATGAATACATAAGTGACTTATTGTAAGGTCAGCAGTCATATTTTTTTGATAAGT
GTTTGATTATTTGTTGTTTGTTCAACTTCCAGGGAACTTCTACCTAACACGAGATAATTC
GACTGACCTATGACAACGAGCGCTAAGACTGTTCAATAAATTACTAGGAAAAAACAGGAC
TGATAATGACTCCTATCTGTTTCCTGTTGGATGACTGAGCATGAGACTGACTACAGCATT
GTCATCGTGATCTCCACGTGTAAGTGATGTATTCAGAAAGTTATTCAGTACTCGTGTATT
TGGTAGCTTGCAACAAATTATATGGTATCGCTTTGAAATAGATTTTTGTTGGTTTTTAAG
CTTTAAAGGGTAAACAACTGAATGAAAGAAATGAAATAAGTAAAGTAATTTAGTATATTA
ATCGTCTAAAACTTTATATTAATATAATACTGGTTAATCTTAAAATTAACTTAGAATCTA
AAAATTGTAAAAAGAGCCCCCATTAAACTAAAATATACAATTAAATAAGCGTCTTCAAGG
CATCGGTAATTTAGCACTTTCGTAAGCTCTCCCAAGCCATTTTGGATTGGTTGACTTTCT
CCGTCACATTTCGTCTCATGCGCGATATCCATTTTCGCACATGATCACGCTTAGAACACC
CACTTGGATTATTGACGCATAGCAATTTGCGATTTCTGTTGATTATTTTAAGTGCTTTCA
ACATAGCTATTTGTGCCTGAACGTTAAGGTACAAATTATTGATATCATCCAGCCGCTCTG
AATTCATCTTGTCGTTGGCGCACCGCGTGGAAAATGATTGATCAGTCTTGAGGTATTCTA
GAATAATCTGACTCATTTCTTGACACATTTTTATGTCCGTACCTAATCTACCATGACCAG
AAAAAAAATCGTGAGCATGTTGAGATGGATGATGATTATGACGACTTGAATTGACGTCAG
GTTTATGCGTGGTACTGTTCTTGATGTTATCTTCGTAAGTGTTATTGGATTGAATGACTA
TCGGATCGAAGATGTTCTTCCCGGTGTGAGGATAAGAGTTACCAGATCGCTCGACGCTAG
CTCCGTACTGAGCATTTTTATTCTTTCCCCGATATATATTGTTTTCCTGTACAAGAATAG
GCCCAAACACGTTTGTTGCATCAGGATCGCCAGAATAAGAATTACCACTTTGCAAGTCTC
GGGATCCATATACGACATCTTTCGTATCTATTCCCTCATAAACGTTGTCTTTTTGAACGG
TTCGGGAACCAAAATAATTTATTTGTCCTTTTTTTGGCTTGTCAGGGTCATTCAAACCGT
ATAGCTTATTCATGTGCTCCTCAAAAGTTTCATGTAGGCGACTGAAATCCATGTTGCTTA
AAAATGAGGCAGCACTAACTGAAGTGTCTGGGAGCCCTAGTACAAAACACAACAGTAATT
AATGATCGATCACACATTAAAAAGTAAATATACAGTTTCATTAATAAATCAAAATAAAAA
ATCGGATAGTCAGATCTAAATTGTTACTTACATACTGACTCAAACGCTGCGATCAGCATA
ATTACCACAGTATTACTGGACAACTGCATGCTTCGGCTTTTCAAAGCTGAATATCCACCT
TATTCGTTGGCCAACGGTTTATATACCAGTTTCTGATCATGTAACCTAATTTAGCCAACA
CGTAAGGCAATAGATCTCATTGATAAATAAACAAAGTAATTATACCTACCAACGCCTGCT
AAAACATAAAAGAGACCCGCCATATACGATTTCACTGGAAGATCGTATTTGTTCAATGTC
TATCATCGTTTTTTTTACTTGGTATTCACTATGAGTTCATCAAGATTAGTTTTTTTTACT
TGGTATTCACTATGAGTTCATCAAGATTAGTGTCTATCTGTTTTGTGAAAATAGGTTTTG
CACGACTGAAATAATAATGAACACACACACACACACACACACACACACACACACACACAC
ACACACACACATCTATAATTGAGTAATGTGTGTATGGAAAAAAACTCTCATTTTTTCTAA
AGATACCAATAAGGTCAATTAGATATGGTCACGCAACATGTCTTGTTGTTAATTGCTATG
CGGGCCTGTATGAATTAGTAAAAACTGGTTTTGTGTGGAACATTCGAATTCTTAAGAATA
GACACGTGACTATACCTACTTTCCATGAGATCATCGTCGGTTTCATCAGCAGTAGGTACC
TAATTAAGTCTACAAGTATAATACGAGCCACATCTACTACTGCTTCAGCTTAGCGACCGA
TCTCTAAGTAAAAATCAAATTTTCAGCTTAATTCGGTCAGATTCTACACATCAGATCTTT
CTAAGTCCAAAAGAGAATAGAATTACAGTGGATTCAGCTATTTAACTCGTAATACAACGT
ATATAACTAAATTATTATATGTTTGGAGGAAAAAAATTAAGATGTCATTTTGCACAAAAA
TTAGCTTGGTAGGTTTTAAACTATAAACTAATGACAGATACTCTCTTTAGGTGAATTAAA
AATTGAATTGTATTTTAGTTGGTGTATTTGAAGAATTTACACCGATTTTTAGTGAATATA
TATTATGCGCATGGATAAAAATCGAGTCTATACCCGCAAAATACTTTCATATTGACTTTG
CGACAATGAGAATTTTGTCTAATTTCTAATGTCTATTTTCTATTCAGTTGCGCTCTTATT
CAACCACCTTATTCAACCTCCTATTAAATTGATCTGCTTGTGGCCAGTTTTTTAATTTTA
AGAACTGACCCTTAATCACTCGAAAATAAAATCATGATTAACTTCTCAAAATTACACAAA
GTACATATCCTAGAACTTGACCTTGAATCTCACCACTACTGGTCTTACATTGTTATTAGT
AAGTCATTAAAACACTTAGAGAGTTTCTAACAATCATATCAGATGTGCCTGTACAGTGGT
CTTTGTAAAGGTTTTTTCTATTACTGCTATACGTCTGTTGCAAGAATTTCCGTCTGATAT
TGTAAATGCGTCCAGTCTTGAGGTTTTCAAGAATAAAATGTTTGACTATTTATTCAATCT
AGATATATTTTTTTTTTATTTATTCAAAAATTTAGACCCTGAAGCCGAAGCTCCCTAAGG
GCCTTACATTAATTATACAAATAATCCTAGCATTCATACAATTCACTAGGCGCAAAGAAA
TTTAACATTAATAAAGATTATTTCAAAATGATAATAACAATTGTAATTATATTGTGAAAT
AAAATAGAATAGAATATGTGACGTTGACTCAAAGCAAATAATTAAAGAGTTCTGTGAGAT
TCATTAATTAATTAATTAATTAAAAATATTATTTATATATCGTCTCTAGATAAGAAGAAT
GCATAACATTTTGATCTGAATTCACTGTAATCAATGATTTGCACAATCTCCTCCGGTAAC
TGATTCCAAACTCTAACTGCCGTGACCAAGAATGATTTATCATATGTTACTGTCCTAGCA
TATGGTAAGCTAAGCACATCTGTCTGTCTATCTGATCGCACCCGAACTGATGATAATACG
CTGAAGCCGTGCATCAATATTCCATCATAATGTAACCGCAGAGTCTATTAATATTCATAA
GATTGTAAGAGAAATCAAAAACATAATCATAATTATATTATAATATTGTAATCAGAGTGC
TCATTGCATCTGCAAAATTGTTGTTATAAATATTTTTTAAATTGTAATCTATTGTATTTT
GTATTTTTACTTGCCATTTGGCCAACAGGCTTTGGCATAAATAAAGAAATCAATCAATCA
ATCAATCTAAAGGTTCCCAGATACATTCGTTTAAGGTTCCCAAATATTCCCCCACCGGTT
TTTTCGAGCGACGGCAATAACTTTTTAATATATCGTAGGGAAAGTTCTGATAGTGGGGAG
GGAACTTTTAACTAATGATCCTGTCCCTACTTGGAACCTTTAAACAGAGTCGACTGTATT
AGTTGAATACTTCCATCAATCTAGAGAATAATTTTCCAGTAATTACTTTGTTTTAGGTAT
CGTGATCTAAAGTGTCCTAATTGTGCCAAATGTATTAAGCGGTTCTTGTAAGGAAAGAAA
AAGACAATAACACCATATCTTTGTAATAGTCTGTTTATTCTTTTATTCTACAACTACGCT
CAAACAATTAAAAGACTATTGATTAGGATAGTAATTGGGATATCTCTGCTGAGTAGGTTC
ATATCTGAACGGCCGTTGATCAGCTGCTTGGTAATTTGAATAAGGTTCTTGATATCGTTG
CTGTTCAGGTGTTCCGTACCTCTGTTGTAATGGAGCAGCTTCAGCTTCGTTTGTGTCTCT
AGAGTATTCAGAGCGGCGGTAGTAAGTTTTCATTCCGTTCGGACCACCTGGCTCTAGCAC
CGTAGTCGTTCGCTCCCTGAATGGCTTACTGAGGTCGTTTGATGAATATTCTCGTTCCTT
ATGCACTACTATTGATCCATAGACGTTTTTATCGCTTGGAGGAACGTTATAAACATTATT
TTTTTGTATAGTTATAGCCTCCGGCATCGACGGGTTGGCGTTCAGGATGTCCAACAGGTC
ATCAATGTTCAATAATCCATCAATATCTATGTCTCTGTACTGCCATGCCTCAATACCTTT
AAAAAAAAAAAAAAAAAAACAAAAAAAATGAGCAATTATGCGTAATAAACATATATTACC
ATCGAAGAAAATGAAGTAGACAATTATTTTACTTACAAGAGGTCCCAAGAAGAGCGAAGA
GTATTACTACAGTAGCTTTGCTGGGTGACATGATCACACCGATGTTCGACGGACACTGAA
GCCCTCGATTTCAGTCGTCTGTTTTATACTACTAGTTATCTGACACACGACGTTTACGTC
AGAACTAAAAACTCGGGTCATGTTGTTGAAACTGTCGCCAAGTCAATCAAAATTTTTATT
AGTTTGTTTGTGTGATCTTCAACCTTTGTCGTGACTCAAAAATATTAGCCTGAAATTGCG
TCATAGTTTATCTTAGGACGCTTTTGACACGTAAACATGATATAGATAAAGAATTGAAGG
TTTCTTGATTAAAACAGCTGATCAGGATTCAGTATATAGAAAAGTGGCAGAATTAGACAA
TATTTTCAAGTAATATTCTAAAATTAGGATTCCACCAGATTTTTTGTCTTGAAGTCTATT
TAAACTTGCGCAAGAATTGCAACATTGTGACTAGGGTGCGCCAAAATGTAATTTCCCTGA
AGAACCTTTTAAAATTGGAATTTTGAATTCCGCTTTTAACAGCAGCTGTGTTTAGGCATT
TCCTGAAATATTTCGGGGTAAGAGGATTTATTTGATTTTCACAGAATTTTCAACAGGAGA
TTCAATTTGGCACTTCCAGCCAAATTTTGAATTTTCAGCGGGAATGCCCAAACTAAGCTC
CTGTTAAAAAATTCTATGAAAATCAAATTTATCGTCTCACCTCAAAATATCTCAGGAAAT
GCCCAAACACATCCTCTGTTAATAGCGGAACTCAAAATTTCAGTTTTAAAATGTTCTTCA
CGGAAGTTACATTTTGGCACACCCTAATGGTGATCCAAGAAGCTTGATTAAATATCTGCA
TCAATTATCGAGAAAGAATCTGCCAAAAGAATCTTGGGCTAGAATTTTCGGGAAAAACAA
AAGTCACTTTTGTTTTTTTTTTTTGTTCAAATTGGAGGTTAAACATATGAATGCTCATCT
AAACAACTGTACCCTACTTATCAATAGTCGTGAGCCAGACTTCTACGTGGCTTGAAGAAA
TCCCAGGTAGCTATCCTGATAATTAAGAACTATTATTGCTCCTTTAAACAAAGATCATAA
CTAATATATTGGGTATGCAGAAAAACACAAAATAAGTTTCTTTAATAATTTTTATTTAAT
AATAGCTTTTACCCGCGGCTTCGCTCGCGTTGAAGCCCTTGGACAAATATTAAAGATCAT
TACATTCTAATATAAATGAATTAATGTGATTCTAATTTTTTGACAAACAATTTTTTTGTT
TTGTAAAAAATAAATTTTTACACAATTTATTTTTGTTATTTTTTATTATTATTTTTACAC
AATTTTATTTTATATTACTTCTAATACCTATAAAAATATTTTTACAAAGTTTCATGATGA
TCGGTTAAATAGTTTTCGCGTGAAAGCGTAAAAGATATTAACTCTAAATTGGCTGGCCTG
ACCAATTTAACTAGAAGAGTTCAAAATAGTTTGCGACTGCCTCGTCATTCTCAAATGGGC
CTTCAACAGATTCTTCATCAGTCTTCTTGCTCTCGAAACTTCCGAATCAGAAATGGTATC
TCCAACTTTAATTTTGTCTATCAACTCATCCAGGTCAGATTGATTACTGGAAACGTCATC
CAAGTAACTTTTTAATTCAATGTACCACATGTTTTCGTCAATATGATTACGGTAGAAAGA
TTTACTGGCATTTTCCAAATTTCCTGTCTTCTCAACGATAGCTTTATCGACCTTTTGTGC
AATTCTTTCACAATATTCACCTAATATACTTAATGATAGTCTTAAATTAATAATTATCAT
TCCATTTTTTTGAGCCGGAGTCAGATTAAGCAGTTGTCTAACTTCTGCGTCATTCAATCC
AAGAACAGTAAGTGGTTCTGGCTGGACAATGACGTCAGGCATTACCACTACCAGTTTTCC
CGTCTCTGAGATAGTTACGTATTCATTGTTTGCTTGAGTTAATACAGAACCGCTAACGAC
TTGAGATCCTGGTAGAATTGATCCGCTTTCACCGATAACAAAGTTATTTCTCATTTGATT
ATCCACATTTCCAATCACTATAGAAGGTGCTTCTCTTCTTTCTCTTGTCCAAATCCGCCT
CGGTGATACATTGTGAGAGCCTAGAAAAAAATATTTTAATATAATCAACAGACTTTATAA
TTAAAATTTATTTAATAGCAGTACGGTATTATTTTTTTTCGAAAACAATTACTAAAAATT
ATATTGATACTCACAATGAGTTGCAACGATCATTGCAAATAAAACAACAGCTACTTTGAA
TGACATCTTTCCTCGACGTTCCGATCTCGAATGCGTCCGTCCAAAAATGTGAGCCTTTTT
ATAGGGTTCGAAGACGAATATAACGTAGATTTTTCAGCTATAATAAATTTATACGAAATA
TCTACGGTTCAAATGTCAGTATATTTCCATAGCGGGAAGTCCGATGCTATATTTAAAATA
GGTATTTGATAAGCTTGTGTTAATTCAATTTCGAGGAAATTTCTAGCAACATTTATTCGT
CATATATCTGGGTAAATTTTTGTCACATACTTGACAACCGGATACAAGTATTAATGGATA
CGCTAGGGTCCAATAAGTAGAGTATAAACACAATGAGAGTGTAAAGTATTTAATAAAAAG
CCATATTTAATGACAAATTCATCACAGAAGACGAATTTAGGAGAGGGAAGAAATTAAGGA
TAAGGGAAAGAGGAAATAACTCAGTGGAAATCTTTTTCGGTAAAAAATAATTAGGACAGC
TCAGACTGTCCCAAATTTAATCAAAAAATATGTATATTGATGATATTATATTTAATCAAT
AAATAACAATTTTTATCTAAATCAATTACATATCTATTGAATTTTAATATTATTACCAAC
TTGTAGTATACTTATTATCAAACATATCTTGGGCCCAAGATACGTCACAATCAATAGAAC
TAAATCGATGTGATTCTAATTTTTTGGCAAACAATTTTTTCATTTTGTGTAAAAAATATT
TTTTTTTTTTTTTTAACAAAACGTATCTTATCTTCTAATATCTATAAAAATATTAGTACA
AAGTTTCAGGATGATCGGCTAAGTAATTTTTGCATGAAAGCGTAACAAACAAACCTACAT
TTACGTTTAAAAAACTAGTAGGGATATACACAACTTAACTATTCTAACCGGCCTGCAAAG
ATATTAGCTCTAAATTCGCTGTTTCTAATATCGTTTTCAAGTGAGCTAAATCTCCGTCAA
AAATATCATGCATCGGCAGAGTATCATCGTTAAAATGTCTAAGACGTAGTTTTTGGTAGT
CGAGTCTTGCCTTCAACGAGTCACATTTGTGGAATAAAATATTTAGCTTTAATGACATGT
TGAAGTCCTCGTCAGTAAACTTTTCCAACATTCGGTCTAAGCCTCGATGAATTCTGCTCT
CTATCTGTCTTACTCCGCTCTGTATTACTGCCAAAGTTTGCTTAAATTGCTCTATTTTAT
CATTTACTACATGATACCTCTGCTGTGAAATCCTTGTTCCTAAACTTCTGTGAACGGCGG
AGGGTGTCTGCTGATTCGAAACATTGTACCAATAAGGCAAAACAACATAAACGTTAGTAG
CGTGGCCAACACTGGTATGAGAATTGCTGTCTTGATTAGTTATCGATCCTATAATAACCG
ACGGGTTTTGAGAACCATCGCCACCTTCCGGCTTCTGATTTAAGTAGTAATTGTTTTCAT
AGTGCCGATTGAGCGATCCAAAATTCACCCACTTTGACTGTTCATCAATTGCTCTTCTGT
GTCGCTTGAGCCATAAATCGCGGCTATGTGCTGACTCGGCCCCTTCGAAGAAAAAAAATG
TTATTTTAATTAGTAGTTTTAACACTTAGAAAGATGTTACCGTGTGCTGATTAATTTTTT
TTAGACCGGAAGTTTATTACATTTTAATATTTTACTGGCTGACCTTGACACTCCACTCAT
TGCCAAATCATACTCAGTAGGGATGAAAAAAAAATTGCAGTTAAAATAGATCCGAATTTT
TTAAAGAAAAATAAAGAAAAATAAGCATTAAGAGTAATTAAAAATACTTACAGGGTATGT
CGATAGTTGTGACGAGCAACAGAGCTATTAACTTATAGTTAAACATGACTATCCCATGTC
TCGACGAATTATGCGGTCCAATGATTTTTTTACTCTCTTATATACACACCGACGCACTGA
CGTCATTTTTAACCCAACGCCGAAGTTGGACTAAGTGAGCCACGTGACCCTAGAGTGAGG
ATCGCAAATGACATGTGCTCACTGACTAACAGCTATAAAATGGATTCTGTAAGTGTCCCG
TTTAAAAATATCCTATTTCTATTTAAAACTATAGTAGGTAGGTAGCCCGTAGAGTGGGGG
AAACGCCCAAGAACATCAGAAGGTCAAATGCCTATAAAGAGCATGATAAAGTTTGTTTGC
GTTTAATAGTTGGTTTTTACATTTCCAAGAAATTTTTTATTACCGGGAAGTAATCTAAAT
TGTCAAATAAGGTCAGTTATATGTTTGAATTATGTCTCATAACAATATAATTAATATTTT
ATGAAAAATACCTAACGATTTTCATCTTAAATCAAACATTCAAATCACTGTTTTCTTCAA
TTAGTTTCTGGATAAATATACAAAAAAAAATGTTCCAAATCATTTTATGCTTTTTTTCTT
AATTTTTAAAAAAAAATCAACATTTTCCTCTATGAATACTATTTTATTTTATTTAATTTT
ATTTTTACAATAATATCTAAAGCTCTTTGAATATTCTTATCAATTTCTAGAATGTTGTTA
TGAGCAATAAGCTAAATTATAAGAATTGTTTTTTCTCGATTTAAACAGAAATAAATAATC
ATTTTAAAAAAACTATAAAATACGCTATATATAGAAAACTAAACTAAAAAAAAAAAATAA
ACTTTAATAAATTTGAATTAAGGATAGTGTAAAAAATTTTAATAAATATAATTTAATAAT
AATGTAAATAAGGATAAAATGGATTTCACTGTAAAAAAAAGCGTGGAATGCATGGTGCAA
ATAATAATAATTTTATTGACAGATATAAGTAAAAGGATAATCATTTCGATAATATCTTAA
AAAGCACCTCACGCTTTTTTTAAAATAAGATACATTTTTTTTATCTAGACTAATATTTAT
TAATATTTATTACACCATTCTTGATTCAAATTTATTACGGGTACGCATGCGTAAGACCCT
ATCTCTCTTGCTCTCACGCAAAGGAGGCGTGAAAAAATCATTTAATCCTGACGATCCTAA
TTAGGATGATGGAATAATCTTATCAAATTAGCGTATTGTCATTGATTCTCGATAAGTCTA
CGAAGTTTAAATGAAATCGGCCGGTTTGAAGTGGGTGCTAATCAAGTCCAAAAGATTCGG
TTACAAACAAGTATCCAATTGAAGCTAATCTAAAGCGTTCTGATGAGTCAATTTTCAAGG
AAGTTATTGCTCATTAAAATAGCTAGTTCGTAGAAATAGTAATAGCTATTTATCTCAATT
CCTCTTTGCTATTACGATCTGCGCAATAAAACATTAGATTGAGACCAGAAGTGGGAAAAG
CGATCTTCCCTATAAGTATTTGAGTAAGTCACAGTTGGGTTGGTCGAATTCATACTTAAG
TAAGTTCTTACTGTGATTAATAAACAGAATAAAAATGCTGTAATAGGTTTATTTAATTTA
TTAATAACTATTTTTAAATTACAATTATGCTCTTAAGTTTAGTAAAAAATGTATCTACAG
TAATTATTATTCAGTACTTAACATCGAAAAAAAAAATTTGTTCAGTTGCGTTTAACTCAA
GCTTTTTGTACCAATTCATAGACCATGTTATCAATTTTCACTAGAGATTGATCGACTACC
TTTAAAGAGGTTTGTATGGCCTTCATTTCAGCATTTTGGCTCTGGACTTCTTTTGTCAGA
TCGGCAATTTTCTGTATCAAATATTGTAATTGTTGCGCTTCGGAAGATTCTTGAGCAGGG
TGCTGAGTGCTGATAGTTTGACGACTTTCAGTTGATTGCTGAGTCGAGTGTTGCGACTGA
GGTGTATGAGCTATATTAGTTGCCGTTCCATACAGGTTTACAACCTTGCCATCACGCGTT
TGCAATGTTTTAGGTTCTGAATCGTCTAAGGTCAAAGATTGTTTGTCTATGCTATCTAAA
AATTCTTGTTCCCTAGGAGACAGAAATGCACCCGAAATGCTAGTGATCGATCCAAAATAG
TTTGTAGAATTTGGATCCACGTTGTAAGAATTGTTCTTCTGGATAGTTACAGATCCGAAG
AAGTTCTTCTGCTTAGAATCCGTTGGCTGTTGACTGCTAATGCGATCATCCACACTTTTC
AGGTTTGGTGATTCCGTGAACGGTTTGATTTTTTTGGAATAACTTTGTCTATCAGTCGGC
TGTTTGTTCCTCACTGAATTCTGATACCCAGAATGTTGTCCATGCTGTGATGCAATATTA
ACCTGATGTTGATAACCAGGATTGTACGGTCGTTTGGTAGGAGTCGGTTCTTGAGGATAA
CTTTGTCTACGACTCTGCTGATTGTTCCCCACTGGATTCTGATACCTAAAGTATTGTCCA
TACTGTGATTCAGTATTTGCCGAACGTTGATATGCAGGACTGTACGATGGTTTGGTAGGA
GTCGGTTCTTGAGGATAACTTTGTCTATCATTCTGCTGATTGTTCCTCACTGGATACTGA
TACTCATAATTTTGTCCGTACTGTGATGCAGTATTAACCGAATTTTGATCATACCATGAT
TCACTATTTGGATTCTGATTATTTCTTCTGTCTAGCAACGGATCAGCAACTAGAAAAAAA
AATCATAAATATAATTTCATGAAAAAATCAAGTGAAACAAGTTACAGTATTTTGTCTTAC
GGAATGTCTTGTGAAAAATCCTTAAATACTTTAAGTTACGGTAAATGATATTAGTGAGCA
CAAGAAGCGACAATTTCAATCACTGATTATATATAAGAATAAATAATAAATATACTTACA
TGAGACACCCATGATGGCGACCAGCAATAACGCCGTTTCTTTGGTAGACATCATGATTGC
TCCGTTTTCTAAACGAGAATGATATTCGTTACTGTTCTTGGCTGATTATATAGGCCGTGT
GACGTATATTTACGAATTCATAAAAAAAGTTACCCACAGATCATCACGTGATTTACAAAC
AGTTGCAAACCAGATTTTCGCTCACGCCCGATTATTCGGACTATTTGGCCATATGCCAAA
CATCAGACTATTAGATCATTATTTTTTTGACCTATGCCTAGCATAGGCACGACAACAGGA
AAACTATTTATAGATAAATTCTGGGAATTTTTTTATGACCGATAGAATTCCCAATCACGT
GTTGATATTGGGGTGCTGAATGTTGCGCAATATCCTTTTTCTATGATATAGCTGCAAGCA
ATGAGTTAATAATAATTAAACACCTTTTCCTCATGCCCTGACTATTTGATCAATATTTTA
ATTCATTATTTGAAAAGCTATTGAAATTAT
>S4::scaffold_91:989293-998487
TTCTATCAGTGTATAAAATTAGTACAGTTTTTAAGGATATACTCTAATTATTTAATAATT
AATATGTAAATGTCCCATTAACAGTGTAAAGGGACGGAATCTTCTGAATAATAAATACCC
AAACGTAAATCACAATCATAAAGATAAGTAAAACTATTGAATAAGCAATCCAAGGGAATG
CCATTTCCAAGCTGTACTGGAATCGCCTGCAACAAAAGTTATACTATTGAAACTAGGCTA
AGTGGAACATTTTACTCTTCAGGGACCAAAATTTTGCCTTTGACCTCCAAAAAACTTTAT
TTATTTATAATAAATGCCAAGGCTAAGTAAAAATATAGAAAAGGGACAAGATTAATGTTA
ACATGGTAATTAATTTTAAAATTTTGTTATAATAAGGTAAAATTTAGATTTAAAAATTTT
TTAACTGGAGAAAAGAAATTAACTTGACTAAAAATGTAGTGAGAAGCGTTTAAAAATGCA
ACTTACTGATATTGCGACAGATAGCTATAACATACAATGTCATCAACTATGGAAGATTCT
GTCGTAGTCTGGCCAGTTTCTATGTCATACCTGAAAAATTCAAATTGTTGAAAAAGATTA
AACTTTTTTTATTTTTTCAGTCTACGAAGCTACATCACGGAAAAAAGAAAAATTACATCA
CAAGTTTATAAACAATAAAAGTCATCCTTACACAATATCATCGAGCCACTTGACGTCGTG
AACTCTATATGATGCTTGTATGATATAATCCTCGCTCTCCGAGCCTATGATGCCTTTTAG
TAGTAAAATCCTGTGAAAATATTTCCAAGTAAATGTAAAATCATTTTTATGTAATAAAAA
AAATGGTAATTAAAAGAAATTAATAAAATACTTACTTTTCAACGTCTGGGACAAGAATCG
CAACCATGTGACGATCAAGGTTTGTAGAAATCAATTTCGTAAATGGATGATCAAATTTAA
GATTCATCGGCGGATCATCTCTGAAAGTAAAAAGCAAATAACAATATGTTACAAAAAAAA
AAAATATATATATATATGCTTTTTTACATTAATGTAAAAGTTTGGGAATATTATACTTAC
ACCGATTCCGCTTTTTTGTCACTAGGACCGATATTTGCATGCTTTAATATTGTAATTTTC
GACGGAATTATCAAATCAATTCTGTAAGTGTCTTCGTCTTTTCTGAAAAGGAAATAAAGA
AAATTTAAGTCTCAAGGCGAATTAAATGAAATAAACCAAAACAAAATAGATACAGTTAAA
AGTAATCTATATTTAAATAAATTAAATTTTTAAATATTAAATCCTTATTTTAAATTTACT
TTAAATAAATCTCCAAATTTAAAAATACTTTGCTATGTCCTCGATTTAAAAAAAAAATAT
ATTGCCAAAGTATACTAACATTTCTTTTATCTTTTTCAAAAGAAATCCCGGCTTAGCCCT
GTTATCCTTAATCACAGCCGACACATTGTTAACAGTCATAACAACCTTCTTCCCTGATCG
ATGACAGTTAATTACATCTTGAATCAAGAATATTAATATGTTTTCTAAACCATCCACTGG
CCATTCCTTCGGTACTTGAATCTCTGGCGTCAGGGCTTGGTACTCGTTCATGTTTCAAAA
ATCTGCAAACTATTTCAAAGTTAATTATTTTTCAAATAAGATTTAAATAATTGTAAAAAA
TAATTAAAAAAAAATAATAATTACTGCAATAGTATAAAGCTGCGTTTCTCAGATGGACAC
ACAGGAGCGACTGAAGTAGTGCCAGTGCAGATACTAAACTGTACCTCTTTTATCAAAGGT
ACCACTATCATTGTTAGTGTGTCTGTATGTCAACAACAATGACATTGAGCTAACAAAGTA
AGATGACCTTTTTATATTCAAAATAAGATATCAGAATAGGTTTCTAAGCTTAAGATCTTT
AAATTAATTTAAATCTTCAAGTATTTACTCAATAGATGTAGTTAATGAAATTAAAAAAAA
TTTATAATGGATTGTTTATCAAAATCGGGAGTTAGATGAGCCGGGAAGTTTGAGGATTAC
TAGATAATCTAACTGACCTGATCGATACCACAGTTCTGTCGCTAATTTTCCGCTAAAACA
TATTTTCCTAAAATTATATTGAACTTTTAATAAGTAACAATATAATACTTTTGAAAACCT
CTGCAATTTTATAATAAAACAGCACAACACAGTTTTATGGTTGATGACTACAATAATAGT
GATGTGGAGGAAGTGTGCGTACTTAAGCATTAAAACTAGTGTTAAAATTAAATGATAAGC
ATGAAAGGAAAATAAAAATATGTCTCTGATAGAGTATTTATGTAGGTAATAATTAAATAA
ATAAATAAAGTCTAAAACCTTAACACTTCGGAAAAAAAAAAAAAAAACGGATTAATCTGA
ATGATTTTAAGCAGACTGATTTTAATAATACTTGCATAATTTTATTGAGACATAACGTAA
CTTCGAATGTTATGCTAAATAAAAAGCTCGGATACATTATTGACTGAAAAAAAAATTAAT
TTACTTTAGTTACTATCCTTAGGACAGTGTGATAATATTTGCCGTGACAGAAAATTGAAC
CTTTACGCCACCAGATTCTTAATATTTTATTTTTTCAGTAAACTAATGATACCACGTGGG
TTTTTCTTGCATAATCTAATTTTCCATCAACAAACCTTTAATTTGACTACAACATTTCAC
AAACTTCCCCCTCTAAATTCATAAATAAAGGGGTTGCGTGCGCTTACCCGCTAATCGTAT
TTACGAAGAAAATAAAGTCTTTTTCGAATTACTTTACTATAGATTAATTAAGAAGCGGAG
AGCTTATCTAGCTCTCAATTATAAGAATTAAAAATATACGTCTGAAGCCCATTAAAAAGT
CATTATAGATAAACATTAATCTCAGGGGCACCAGTACTCAAATATCTACTTGACCTTTGT
TTTAAATGCAAGAGAAAATATAGAATTGTTTCAAGTATTATTGCCAGATAATATTCGCCG
CAATTACTAAGATAACGACAAATGTTTATAAGAAAGAGTTTGATAGCAATATGATAGCAT
ATATTGTAGTAAATTATGAAAAGTAAAGCTAATTGGCTTTGGATAAGCAGGTCTTGATCC
GGACATTAATCAAGAAATTGCGCATGAGCTAGAGATGGTTGACTGCCTGACGGAATTTTT
TGTTGAGGAAAAATTGCTTATTGGGTGTTTTAAGTAGACTGCAGATTAATGAAATAATTT
GCTGCAACAAAATAACATCTATTATTATTCTAAGGAACCTTGTTATAATCGAGAGCCAGC
ACGCTTGTCTTTTAATAAAAGACCACCTACATTGTTTAGTCTATCAACAATTCCCCGGAC
AATCATGATAAAAACCAATTTAATTGAAACTCTATAAGCTTGTTTTTTTTTTTGCCCCAT
TTTGGCGACTATTTTTATTATTATACCCTTGTTAGTTAACGGAATCAAGATAATTAGCAT
ACTATTGTCAAAATTATTTAATGGAGATTAATTCCATACTTTTAAAAAATTTATTTAGTG
CAATAGAAACGGAAAAAAACATCAAAATAGTTTAAAAAATTTTCCCGCCCGTCAGATATG
AAACTTGTAAACCCTGTAGCTTACCAAAAAATCCATTAATTCAGTCAAATTTTTTTTTTT
TAATTCTTTGAAGGAATTGCAGGCCCCCTACCGCGGACGGCTATGTAACTCAGTGTCGTT
AAATTACAATTAATAAAATAAAAAACCCAAAAAGACTGTGTATCATTATATATTGTGATC
CAAAATTACAAATAGCTTCAGATAAAGCCATTAAAGAGAATTTCTAAGCTTACATCAAGA
TCTGAACAACATTTCCACGTCACTTTTAGTCAAGTGGGAGCGCAATTCCATGTACGTTTC
AATATTCGACCTCAAAGTAATCAGAAAATAAAGAACAAGATTATTAACAAAAATATAGTG
ATTAAAAGCTTGCATACTAAATCTCCGCTGCTGTCTCACTTTTATCACCGTTGAAGCCAC
TGATATGCTCGCAGTGTGTGCTATCTGGTAGAGGCATATGTCTGCAACACAGTAGGCAGC
AGTTCTTCCAACACCTTTCTCTCCATGAACGACAATTGGACCCGGCAGGAGTTCGTTGTT
CTGCAAGACTTGTCTGAAATAAGCTTGGTCTTTTCTATTGACAGCCATCAGGAAGTCAAT
TAGCATTTTAACTTCCGGAGTTTCGTCTTCTGGCCAGTTGAGGTACTTGAAGTGATAAAT
GAGCCTCACTTCTCCAGTATCTATGTGAATTACCTTCAATGTTGTCTTGGTGTAGTGGGA
ATAACGCTTAACGCGTTCTTCCTTGATGATAAACTCATTAATCAGCGTGTTATCTTCAGT
GGGTGAAAAATACTGGAGGTTCCTTTGTTCTGATTGTTCCTTGGTGCCGTTTAACATCAC
AATAACTCGAGAGTTCTCCTGCCAGATCATTTTCCAAAAATCATTGAACGTCCCGGGCAT
TGGCTCTTGCGTTGCAATAAATTTGGCGCTCATATCAAATCCCGCTATATAATTTGCGTT
GATGTAGTCCGAGCTGTTGTTGGATCTAAGGGCCACCCTAGAAATGTCCCAACATGGATA
ATCGACACACCGGTTCTTGTTTTTGTTGCAGGACAGGAAAAAGTTGATGCAAGTGTCGAC
AATCGGTAGGTTAATGATGCTTGAATACTCTTCACAGATCATTTCGTGGTATCTTGGATC
CGTTGATCGACGCACATAGTCACTAATTTTGTAAACTGCTACAGAAATGGCAGCCATTGA
AGTTTGTTCAGTATAAGATTAGAATTTCAGCAGAAGTGTGATCGCAACTGATTATTATGT
TACACTAACGATGGTTTCTATAACAATGAAGTGGTTTGAGGTTCATTATTGAATATTATT
GGATTGTAGAGTTTAATTAACGGTGGTATAGCCTGTAAGGATCGATTTTCCTCCTGATAA
CACTAATCGATGCCCAACAAAATTTACTTTTTTGTTTATAATTAAAGTATTTGTTGGATA
AATTCAATAATCGAATTATTTATTAACTGGTTTTTCCGGTAGCTAATGAGGAAAACGATC
AAAAAATAGCAAAAATAGGGTATAATCAAGATCTTTACATCACACTAAAATAAAAAAAAC
ATTGTGTTTAAATTTGTAGATTTATTTAAAATAACTTAAAAATCTCCTTCCCCTTAAACA
GTTAAATAAATTGTTCTGTTATCAATAAATAAAAAACGCTCGGCGTTTAATTCTTTTTTT
ATATATGTATATCGTCATAAGTCTAACGTAATCAATGTCGACGTGCTGTCTAACGTTGTA
TTTTGCGAGTACAATGTTATTTATCAACAACATGCGTATCCTGAGGTAGGTCACGGATGC
AAAATCTGGCTCAATCTATCATCAATTCAAATTACGTTATTAAATCTAACGGGAAATTCT
TTTCAGATACTGCAACTTTAGAGAGCTTAATTCTTCAGACTTTATTAAATTATGCACGCA
TTAAAATATTTCCACAAAATTACAATGAAAAATCTAAACAATAATTAAGATATTTTAATG
CCTTATTTGCATCCATTGAAATTAGTCACTCCACTCTCCTTTTTAAATGATAAACAAATT
AAATTTTTAATAACCTTATTTTCGCTTAATCTTGAAAATTATTTTAAAGATTTACCGTAC
AATCGTAAATCAATCAAAAATTTTCTTAACACAATTCAAAAATTGTTTTCATAAAAAAAT
TCTTTTTAAATATCTGTTCACAGATCTGTACAATAAAATGCTTCATAAATTTTTCTAAAA
CAGGACGTGTAATTGTATACTTTTCTTGAAATTAACCAGTCAATCGCTTTATGAACTCAA
CATCGCAGAAGCTGTCATGATTTATTAAAACTGCTTTTGCGTGTCAAACGATGTAAATAC
GTGGAGGAAGCTTTATAAACCGACTATTCAGTCTTAAGCGTTCAGTCTAATACTGTCAGT
GATCGTGATAACAATCAATCATTCTTCAAGAAGATGAAAACAGAAAGTATCGAAGAATTT
CAAAACCGAAGAGACCGTTTGAATTTTGAAACAATAATTAAAAATGAACATTCTTTAGTC
AACTGTATTTTCCACGCGGACAAACATCAATTGACGAAAAATGCGGGAAAATGTAATCGT
AAATCAATTGTCGGGAATATTGGATTTGATATATTTTCTACTTACCAGGTCGACGGATTC
AGCGTCAAAAGGAAGTTTGTGATAGTCAACAATTCTGGACCTGAAGTTGATTCGTACAAT
TTTTGGAGCTTCATTTGGGAAAAGTGCTGCAAAGTTATTGTTAGAGTCGACAGGACATCA
AAGAGACGTAATTGGCTGACAAATTCACAAGATGACGCATACGCTGTTGGTGAATTCCTT
ATTTGGAAGAAAACTGTCTCGTGCAAGTATTACACACAACTGAAAATAACAATAAGAAAC
ATAATGGAAAGACAATCAAGGAGAATAACCTACTTGCAGTATCACTGTCTGGATGAGCTT
TCTTCAAGCGGACCCAGGCAGATGACATTCTTATTGGAGATGGTGAACCGGAATCATGCA
GCGAAAAGCAAGAAAAGCTCATCTGGCCCTATTGTCGTCCACAGTGTTGGCTGTTTTGAA
AGGTCGGTTTCTATTTGTGTGCTGGACATTTGCTTGGACCAGTTGATAGGAACTAACTCA
GTGTCTGTGCTAGACGCTATTTTAAGTGTCAAAAGTCAAGTGTCCTTCGAGTTTTTCAGT
TTGGAAGAGTATAAGTTTATTAATAACATCTTGCTGGGTGCCATTAGAGTGTTGCGGTTG
AATAAGGCCAGGTCTTTGGACAGAGAACTGGAAAGTAAATCTTTAATTAACCAAGTTAAG
AAACAGAATTTGTTTTTTAAACAAAGGTCTGTTCCCTGAAGCTTAGTTCAATGTTTTAAT
TTTTAAATATTTTAAACAATATTTTTCTATCGTGTTAATCAAAAAATTACTACACTGAAA
GGTTGTTACGGACGATGCCTCAGGTAGCGTAGCTGGAAGCGCCCCTGGGGCGCAACCAAA
CGAAACCGGGTTCGATTCCCAGCCGGGGCTGTCCAAATTATTTTTTCTGTATTAAAGTTA
ATCTAGATGACTACTAAGCCCATATTCATCCAAAAATAGTTTAATTAATTTATTGGGCTT
CAGTACCTTGGGCTTCAATGTACCTTGTCACTTCAAAGAGCGAGCACCTTTATAGGGCTT
TACATGAGTCATATAATTAACAAAAGCACTAGTTAGTTAATTATTGTTAATGTTCAAGTG
TCTAAATTTGAAACTGTTAAACTGTAGTAATATAATTAATGGCAGAAGTTATGGGTCCAA
TGGATTAGTTAATGATTAATAGGAAAAAACAATTTATTTTTATCGTCAATTCTCAGAATA
ATGTGTGTCGTTGATTTTATCACTAATTAAGTACATTTTTCGTATTATGTAACAGTTTTA
ATTATGAGTTATTCCATTATTATTGATGTAGATACCAATGAGATTACAAAACAGTTCAAA
ATGAGTATCACGATGTTTTTTGGACAATAAAGTGCAAATTCGCAACATTTTGGACTTTTA
ATTAGTAAAACTCCCCTCAAAATATGCTACCAAAGGTTATTCAAAAAAAATAAAAGTTTT
GAGTTGATAAGAACCCAAATTATCCAGTTTAGCTTTGGTTCCAAATGACGCAACTTTAAT
ATCAGTAGCAAACAATAAAGGCTTTAAGATAACAGAATGTTTGGCATGTAAAAACAATTT
TGTTTTTTTGCTATCAAATTTTTTGGGTAGCAATTTATAAATTTCGACATTGAACCCAGG
CCTGGTGGATGTTCAATACATTTTGTATAGGAAATCGTATAATCCTAACTGTAATAGTTG
CGATTTGGAAATTTTTGGACTCGGCAAAAATTCAGCTGCCGAGTTGATGACGTCAGGGGA
AATTCAATGTCAAGGTGACATTGAGCTAATCTATATTTAATTGTGACACTATGACAGTTC
ATGGCTGCTGTGATAATGTTTCAGAAGTTGTGTCATTTTGATAAGAGTGAATTTAGTTAG
TGAACAGATGATTTATTAACAATGTATAATTTTGGAACGATGGATGAATGGAGTTCGAAG
TTATAAAGCTTTTAAAAATGTATAAAAATTGTAAATATATACTTAGAAAAAAGTTTATAG
CTTTTTAAAATAGGTATTAAAATTTTGAACAAATCTATTTTGTATCCTAAGAAGTAAAAC
TAAAATACTATACATTAAAAGAAGAATTTATAGTTAAATAATATTACCACTATTTAATTG
AAGTTTATATACCTAAAATTATTTATTATATTGAATCCCGATAAGTTATTTAAACTATTT
TTAGTTAAATATCGTCTTAATAGTTATCTTGGTTGACTGTAAACAGAAAAAATAATTCGG
ACAGCCTCCGCCGGGAATCGAACCCGGTTCCATTTGGTTGCGCTTTCAGTTACGCTATCT
GAGACATCTTCCGTAAAATCCTTTGACTAATCTAACGCACAGCTCGAGTAATTACAAGAA
AAAAAGCTTAAAAAATTGTATTTTCATACTTGTGACGTTATAATTCAGCTAACTATACAA
TTTTCTCTCAGTGCAATCGTTTTAATAAGAAATAAATAATCAGGAAGTTTCTACTGGCTT
ATTACTCATTGATAATTCTCTGAATAATATTAAAAATGCTTCAATAAATCTGATTATAAA
GTTTGTCGTCTGTTTCGTGACTAAGAAGCTTATATTCATCACTATTTTTCCTGAAAAAAC
GTCTATAAAAATTGCGCACTTGGCAACGTGCCTACATGCCCTTTAAATTAATATTATTGG
CATTGAACTCCCGGTTTTTCTCAATGAAAGAAAAAAATTTCTTTACTCACGAATGTTTAC
GCTTTAAAAATGAGTTCTGTGAAGAGACATTAATAGCGATTTTTTTACTTTTCCTCAAAA
AGTGAGTTAGTCATAGATCTCTGACAGAAATTATTTTTTTTGCATGCATATATACCTATT
GAACATACATTAAAAAGATTCAAATTATAAACTCATTCAAATTGAATCCATTTATTGAAA
TAGATAAATTTCTCTTATATTAAAAATAAACATTGTCTTAATTCTAAGAAATCTTTTTAA
ATATTAAGAAATCC
>S5::contig_276:143626-151685
ATCAATAGATTATTTCTATAGCTTTTTGAATAATGAATTGAAATAACGATCATATATTTC
TCTTTAGAACTTATATATTGAACAGACACAAATATAATGGTCACATTATATTTGTGTCTG
TTTGTGAATTTAAGTAGGTAGCTAAATCTAGTATCTTTCTCTGAAACAAACAGCTTCCAG
ATGTGGGTGAATCTATAAATGCTAATTCCCTTATCAGCTATGTTTATCGCTAACCTCGCT
ACACGGAAAAAAAAATATTGTTATAATGAGTGTCCAACATATCCTTAAATAACGATTCTT
TAAAATAACGATCCGGATTTCTGATTTAAGGATTTATTTGTAGAATAAAAAAAAAATAGG
AAAACGGTTGATCCTAAAGGCATTTTGAATACTTTCTAATCTTTCAAATCCTTTTTAATA
CTATCTCTTATGGGCATTTAACATGTGAGATCATTTTTAATTCTTTTTTTTAATAGGGGT
ACGGTATTCACCCATTTTTTTGAGCTGTTTAAGAAATTTTAGAGCGCGAACTGGTCAAAC
CAAAAATTTCATAGAAATTCTGAAAAAAATATTTTTTCCAATTTTTTTCGACGACAATAT
CTCACGAACGAATCAACCGATTTTGACCGGACTGGTGACGTTATTATTATTCGTTATTAC
TTTTGGAATTCATTGTAATTAGTTGACGTTCCTGGAATTGATTGTATACAACTGAAAAAC
ACAGTGATAGAGACTAATCAGTGAACATAACATATAAACAATGATTATAATTGTTTGGTC
AATTCATTTCTTGTTTTGAATGATACTTATTGCCTCAAATTTCATCAGATAGTAACCGAA
TGAGTCTAATCAGTATCTCAGAATTCATTGTTCTCATTAAATTTCAATGTCACATGATAA
GTAACTAGCCAATCAGCGAACAATTGATTGGTGATCCGAATGACCCGTAGGAATCTGTAA
TAAGAAATAGACTAGAATTCAAATTTGCGCGCGCAAGCGCGCGCTTCGACTGTAGAGTTT
GCATATATCTTCATGCTTATGATATATTCAACCAATCACGTTACGAATAGATTGCTTACA
TGATATATTTTCATATTTTTCATCTAAATTATAAAAGTAGAATAAAAGTCGAGTCGCTCC
CGAAAATTATCATTCCAGTTCGGGAAGCACGTCAGCATGCGGTTTAACGCAAAAGTGGTT
GTGTTATTGACTACAATCGTCGGTGTAGAATGTAAATGAATTTTTAAATTTATTTTATTC
TGACAGTTCATGATTGAAGTTTTTTCAGTTGTTTCACAAGTCTACGAGTAATATGTTAAG
GTGAAATTGATGATTTGAACATAACAGGATATTGATCATGTTGTAATTTTTTTGTTAAAG
GGGTTCGAGCAGCGCCGCCTGTGACCAGATGCAAAGAAAAATGTGCTGGCCATCATGTGA
TTGGTGTTAAAATTAGTCAAACTGAGAATAAATTTCAAGGCGTAAATGTTGTGGGCGCAG
AAATTAATCAAACAGAGAACAATTTCAGTAGCAGTGGAGATGGTGGTAATATAGAAGCAG
CAGTTATAGACCAAAAAAAAAATAATTTTGACGGTGCCAAGGATGGTGGAACAGCTTCGG
TCCATCAACATAATAATACCTGTGGTGGTGAGTTGATAGAATGTGGATCATCTGATTGTA
ACATTGTCCATTATCCGACGGAAACATCCAGATGACCGGTCAACCTGAACAGCGTGTATC
GGAGTAAAGGATTGATGGAGCTAACCTTGATGACTCCGTATATGTTATGCAACCACAAAG
TGGAGTAGTGGACGCAGTGATCATTAACAACAATTATGATTATGGAAATGTTGCTATCGT
CTCAAAGTCATTTCCGTTTGCAGAACCCGGCCCACAATAGAAACCATTAGTTGATAATCA
ACTGATCGTTTAGTTATTCTGAAACAAATCAGACGGAAAGAAAGTAGGAGGTTGTTTCTG
TCGTAGAACTCCAATTGTCAGATGCTCTCTCCACACATACTGTTTTTCATGAGTATTTAA
TATTGTGAAATTTAGTAACTGTAATAGATTCATTGTTCATAAACAAAATAACTCTTGTAA
ACATTGAATTATAGTGTTAATAATAAAAATAAATTACCATAAACCCCAACATACATTTTT
ATTTCTACTCACATCTTTTTTAATCCATCAGTAGGTTAGAGCACATATACCGACGATTGA
TTTTGCAGGAACAATTTGTACATCTGCTGTACCTACAGATAACTTTAAGCGCCCATTACA
TGCTCTAAAAATCCTTGTGTAATCAAAATGGTTTCATACTGCTACCAAGCATTCAAATGA
GATACTATTTAACAAATTAGATACTCATCCCCGAAACTAAACATCATATAAAATCCATGA
TAAAGGCGCATAACACGGTAACAAGCTTATGTGTTGGTAATTTAATTATTTAAGATATTT
TGTCGAGGGATATTTATTTTGGGAATATTTTTTCAGAGGATATTTTGTCGGAGAATCAAA
CTCAATTAATTGATTCCTTTAAAACGGATAAATTAAATAGAGTAGAATCAAACAAAAACA
AGTGATTACAAAACTTATCAATGTTTATTCACATAAGTTGTAATTATTATATTATTATTC
TTATTATTATTAAAAGTACAGAGTTCTTCATTAATTTAAAGAAAAAAATAGATTACATTA
AAATACAAATAATTCGAAATTAACTTATATGACATTGTTCTAAACCTACAAGCTGGTAAT
TCTTTTTGTGTCTTAGCTGTGTTTTGAAAACTGTCACAGCATGTAGCCTAACATCAGAAT
GTAATGACCGAGTTACAAACTTAAATGAGACTTAGTATATTTCTGCTGAACAAGTCCTTT
TATCAATCTTGAAATTAAACACAATATTCGAGAGAGAACATCTTTATTATGCTCACAGTC
GCATTTGTTTACACCTGATTAATCTTTGATAACAATTGGTCCTCCCCTATAGAAAGGATT
CGGAACGTGTATAGACGAACGTGCTGTGTCATTCTTAATTTCTACTTTGTAGTAACGTGC
GTTGGGTAACCGATAAAATTTATCCTCGACCCAGATGCCAACAGTCAGAGGCGCGAATTT
ATCATCTTCCAGAGGAATGTCATCAATCGTGGGAACTTTCGTGGGAGCTACTTTGGGATC
CTTTTTCTGCTCATATCGATCTGGCTGTGACGGTCTCGACGAGCAAGCAGAAGCTAATCC
ATTGGTTCTGCCGTCTGGAATCCCTATTGAAGCAAAAATTAAAAAATTAACTATCTAATC
CACTTCCAATTTGTTTTTTTATTTATTTCACAAATAATAGAAATTACTTTCAATTAAAAA
TATCATTAATACTTACATGAAGTACCCAGGATGGCCAGCAGTAAAACGAGTAAGGTTTTG
CTGAACACCATCATGCCGTGGTGTTTCGATGATGACTGTGGGAGATCTGGCCAGTGGATG
CTTTTATAGCGTAGGTTTGCAAAGTTGTAGCATTTAGATAACATCAGCTGACCATTTCAA
GTGTATTTTAATTAATGCGTACTGTAAACACATTTTTAGCATGAAACTTATACACTCACG
TGGCTTGGTCACTTCATAGAAGTAATTGTCTTTTTCAATGCGTCATTAAAAAACAAATTA
ATTGTAGACATTATCAGGATGAGACATTAACTCGGGGATTTTTTGTCATTAATCCCTTAT
TCTTGACTCACGGTTATTCGGTTTATCAACGAAAAAAAAATTGATTTTGAATTTATTAAA
ATTTTTTGCATTGATTATCGAGAAAATACTTGACTCGGACTCGAATTTAGATAATATACA
TGATTTTATATATATATATATATATATATATATATATATATATATATATATATATATATA
TATATATATATATAAAGCAGGGTGGACGTGTTTTTCTCTTGCTCTGATTTTTACATATTT
TGGAGTGTCTAAACATTAATCTAGACTATTAAATTTTGTACTGTCATATTTAGTAATTTT
TTGTGTATTTGTATAAATTTGATATTATAGCTGTGAGTGAAACATGGTTAAACTTTAATA
TGTCTGATGCTCAGTTCAAACTTCCATCATTTACTTTATTTAGAAATGATCGTACCAACA
GAACTGGTGGAGGTGTCGCATTATATATTAGGAATACACTTACATCTAAATTCGTATTGA
GTTCAACTTATCTTCCGAATCATCCGGAATATCTCTTCTTGGAAGTATGGCACATGAGGA
AATTTCTGTAATATTAGAATGGTGTACTAAAAATGGTCTGAAACTAAACCCGAATAAGAG
CAAGGCTGTGATTTTTGGATCGGCACAGAAATTGGCTGATGTTCATCGTGAAGTAATTCC
GAATACTGTTGTTAATGATACTGTTATTGATTATTGTAAATCAGTTAAATATCTAGGAAT
TATACTTGAAGACACTTCAACGTGGTCTTTACAAATTACTGATATCTGTAAGCGTAGCAT
GCGAGTACTTGCTCAATTAAAAATGAATGGAGATGTTTTTTCGTTGCCGATTAGAAAAAG
ACTAGTTATTACTCTTATTTTCCCAATTTTCGATTACTGTGCAGCTGTTTATACTGATAT
TACTGGTCAGCAACAGATCAGACTTCAGAGAAAATTAAATGCTTGTGTACGGTATATTGT
TAAAATATCTAAGTTTGAAGTTTTTATTTGTCCGCAATTCCTGTGATCAATATTTAATGT
TTTAATTTTGTCTGGACGTGATAAACAATTTAGTATCGATTAAAGATAATATAACTCTTA
AGCCAAGAAAATCTAAATCAAGACAAGAAATTCTTAAAGCAAAATAATCATTTGTCTTCC
AAAATAAATTCTTAGATCAAGAAAATTTCTCTTGAGTCAACATAAATTTTCTATCAGTGT
AGTAATTTTCGAATTATAAAATCATAGAAGTTAAGATATTGAAAGACTAGTCCTGGATTA
CGATGTTACTATTGTAATTTTTCATATGATTTTTTTTCCGTGTATGAAAATGTTATTTTA
ACATTAAAATTTTCTGTATGGTTATTGAACTCCAAAGTGTTCAAAACGAGCACTAAGATT
TCCAAAATCAGTGGTTCTACCCTAGGTGACTGGTATTAAGCTAAAAGCTGTGAAAGCTCT
TAAAGCACAGCTAAGAAACAAAGAGAATTACCAGATTTGTGCAACAGTGGGATATAATAA
TAATTCATGGTTCTGGTTTTCCGTTAGATTCTCCACTAATTGCACTCTAAATAAGCGTTA
ATAAATTCTGATATGAGGTTTTTTTTTATTGTTATTTCAGTTTTTTCCACAGCCGTATAT
ACTATTCTGTTTCCGTTGACTGACGATAGTAGGTATGACACATCAAATCAATTAGTTCAA
TACCTAGAAGCGTCTATCAAAAAACTATCTATTTCAACCGACGTTAATGATCCAATTGAT
AAAAACTTTTTTTTGTTCTATTTGGACAAATTATTATGATTATTATTGTGTACGTTAATA
GAGGCTCATGATCAAAAGATACTGTTGTTAATGAGATTTCGATAATGACTATAATAAAAA
AAATTCTTTTTTTTTAGTGTGTATGAACTATGTTAATTAGTAGTTGGTATAATTGGCAAT
ATTAGGTATTTCAAGTCATACTATTAAACTTTTCAAGGAATCTATATTCTGAAATGAAGT
TTACTTTAGGAAGCTAACGGTATGAGTAAAACAATAGGAAAATAATAAAAAATTGAAATT
TATTAAAAAAACGTTTGTTTTTAATCAACTTAGAATTTAGTGTGAATACATGACAATCAT
TGTAATTTAGAACTATACAGTTTAGAAACTATAAAATTATTGAGAATAGAATGAACAAAT
TAGGATCAAAAACTTATTACATAAAACATAATTGTTCACGTTCAAATTAAAATTGCTTTT
GATATGCCTTTCAGTTTGAAAGTACATCATCATACAACTTCACAATAGCTTCAACAATAA
CTGCCTTGGAGTTATCGCGGTTATTTAATGCGCTCAGCAAGTGCCTGATGCCGCTTCCAG
ATGGCACGTTATTGCTCTGAGTACGTCCAAAAACGTTGTGTGTTTGGAATAGGTTCAGTG
GTAGCGTGTAAAATTCGGGTCGTAATGGCTTACCAACGAGTGTCGTTTTACGATCCTTAA
CAATCTGAGTCATTGGCAACGTCTTATGGATCCAATACTTTGCTTTAATTAATGTCTCGG
TCAGCATTATGTTCCTTCCCGTCAAAAAATGGACTTGATAATTACCATCATATATATTCT
GAGTTCTCTTAATGTCAGATCCATAAATTTCATGAATTTGATGTTGGCCCATGTATAGAT
TATTTTTCAAATCAACATTATGTGCATTTATATGATGATCCTGCTCGGCTCCGTAGAATA
AATTGCCCTCAATTATGACATTAAAGGCATAAATTTCGAAATTACTTTTCGAACTCGGAA
ATATATTATTTTTCAGCACAACTTCTGACGCTCTTAATATACACGGGTATTCTACTGCCT
TAAACTCGGTGTCAATTAACTCAATCTTCTTCCCAGTCAAGCTGGAGCAATTTAACATGT
CTACAACTCGATAGTTCTGAGGCATACGCTCAGTTGGCAAGGGAACCGACTGTGTAACCG
ACTTGGCAACTCCTCCCACTGAAACAAAACAGGTAAATTAAAACTTACATTATTTAATTA
CTAACTAGAATTTGAATTTGCGCGCGGAAGCGCGCGCCTGAATATAGAGTTTGCATATAT
TTTCATGCTTATGATATATTCGACCAATCACATCACGAATAAATTGATGCCACATACATT
TCATCTCAATTTTATATTAAGGAATTTCGTGGTAAAGATATAGTTATTGAAATCATTAAA
AAAAAATTAATTAATATTTTTTTAAAGTATACAAAACACAAGTAGTACTTACATGAGGTT
GCAATGAGCGCAGCGAGCACAAAAACTACTTTACCGAACATCTTGCCGTAGCTGCTGAGA
TTCAACTTTGAAGTTCCTAATTCTGGCTTGCCTTTTATGTGCTCAGTGAAGAACTACGTC
AGTTTCTCAGAAGCCGTTCAATTTTACAATGTTTATTATTGAATTGATAATGGCTGTTTG
GAGTAGGTAATTCCGATCACATGACTTAGCCACATGAGTTGGATCACAACTAAATTAGTC
AAAACAGTCAAATTACGTCAGAACACTGGATCATACTAGTTCAAATCGGTTATTTCCAGC
TCCTTGTTATTTTGTTTTGTAGGTATTAACAGGCGATGAGTTAATTTGTTTATTACGATA
AATCACAGAATAGAAAACTCTTTTCGATTCTGGCGTGGTTCCACGTCAACATCGTCCAAA
GTCACGCAGTGTGCAAGCGGTTGTCATGAGTAATGGAATGACAATCACCTACTCAGCACG
TGAACATACCTTTTTTCAAGAGCGATGCGATTGATCTAACTTGACGAAACTTGTTGGATA
ACTCATCTATTGAACTTCTAAAAAATGCATTTGCATGATGAAATTTACAGGATTATTATC
TCCTATCAAATTGATGCGCTCTTAAAAACAGTTGGTACCTGATACTCATCAAAAGTTCAC
TACCCAGCAATCCTATGGCATCTCTTAAAAGTATCGGCTCTCATCCTTACATCTAAAACT
TTGATTATCAAAAAAAGTTCTCTCCCGGATTCAGTGAAATCCGAGTTATGGGTAGACATT
GGTATTTTTAGCGGAACACCGTACGTTCCACAATACTCCTGGAACGTTCCACATGTGTTC
CACATGTGTTCACCTGGAACACCGGGATGCTAGGGGTTCTTAGTATATAGTATGTTCAGA
TAATATCTTTTCATGGGGTTTTAGGGTCTGATTTTTAGTAGTGTATTAATTCTTGGTAAA
TAATGAATTTTTGGTCATTTAAGAGTTGACAAATGTGAGTTGCTTATAGCTTTTTCAATA
ATCGTCCGAATTATTGATTTTTATCGAGAAGTCGGATGAATTGCTAAAGGAATAAAGCGT
TGATATACTTCACACATGA
>S6::contig_276:153972-162773
CGTTACGTTAAACCATTAGAAAAGCTACTTGATTGTGACATAAACAGAGAACTTGATAAT
CTGTTGATCCTTTTTCGATAGTGATTTGTTCATCATTGTTGTTCAAACACCATAGGAAAG
ATAGGAAAAGCCAAATGACTCGAAACTAATTTTTTTTAATAAGAGTTAATTTTTTCTGAG
ACATGAATTGCTGGATAAAAATTGATGTGTGTGTAGAAGTCAACCAAAAGTTATTTTGGT
TGAAAAACTAAATGTATCGATTGAAGATAATATAGCTCTTAAGCCAAGAAAATCTAAATC
AAGACAATAAATTCTTAAAGCAAAATAATCATTTGTCTTCCAAAATAAATTCTTAGATCA
AGAAAATATCTCTTGAGTCAACATAAATTTTCTATCAGTCTAGTAATTTTTAAATTATAA
AATCATAGAAGTCAAGATATTGAAAGACTAGTCCTGGATTACGATTGTAATTTTTACTAT
TGTAATTTTTCATATGATTTTTTTTCCGCGTATGAAAATGTTATTTTTACATTACAATTT
TCTGTATGGTCATTGAATTCCAAAGTGTTCAAAACGAGCACTAAGATTTCCAAAATCAGT
GGTTCTACCCTAGGTGACGAAAAAAAAAGAACAAAACGAATTGTTGTGAATTCTATTTAT
TGTATTTGCTTAAAATATTGTCGAGGTTACATACTAATCAGTTCTAAAATTTTTTGGTAC
AAATTCTGATTTATAATCAACAAGAAATCTGAAAGGTTGAGACCCTAGATGACAATAACA
AGATAAGCCTTCCTCTTTTATGATATCTTCCTCTACTACCAATGGAATATTCCACCAACT
GGAGTTGATAGCTGTCATTATTTACGAACTAGGTTGTATCACGTATGATTCACTGTACAG
AAGCAAGTCAGAAGTGATATGGATGACAGGTCTTTCAAGAAGAGCCCACAAATTCTGAAT
AATACATCGCAGAGAAACAAGTATCGTCAGAATCAGAATACACATCGCTATTCTAAGTAA
AATACGTTTAGTCTTTTGTTATAGAGATACTATGAAGAGGTAATTTAGCTGTACAGCAGA
TCGTCAAAATGACGATCCGTCATAATAAGTTAGGCGCTACATTTCATTGACTTAACTATA
CAGATCCTCAGTTTGTAAAAGAAGTCCGTTTTGACGAAATCTATATATTAGAACTAGAAT
TTGAATTTGCGCGCGCAAGCGCGCGCCTGAATATAGAGTTTGCATATATTTTCATGCTTA
TGATATATTCGACCAATCACATTGCGAATAAGTTGATGCCTCATAATCCATCTCTATTTT
ATATTGGGATTATGGCGCCACTAAACCATAGCAGAATTTTCTGTTTTTTATGATTTTGTT
TTTTGTACAATATTTTGTTTTTCGTAAGGCTTTAGGTTTGCATTAAGCCATGGCTTACAT
TAATGACCTGAGATGGTCTGTCATAGTCTGCTATGATTGAAAAGTTGAAGTCAGTAACTA
ACGATGGTGCTGACTGTTTTGTTTGTTATTAATTGAAATTCATATAGCTTCACGATAAAA
CCCTGACGCAAAAGTGGTTTACTTTTAGAATTTTGTTGTGTTCTAGATGATTAACTCTGG
ACATCTTAATGATGATTTTAAACGTTTTTGACCTTCTGATCTTAAAGACTTACGCAATCA
TAAATCAGGATTCCTCTTATCAATAGATTACCCTACAGGAATCATATATTTCGTACTAAA
CTTTTATGTTAAGACCTTAATGATAATTCACAACTTAAATAAACATAAACAATGTGGTGA
GCAGTAAAAAATAAAATATTCTGTAAGTATTTGTTTTATTTCATCTGTATTACAATATTA
ATATGGTTATTAAAAAAAATAAAATTGTGGATCTTTTCTTTCATTCAATCAATAAACCTG
CAAGTAAGATTATTCACTTTCTTAACTAGATTGTGGATAAGGATACCCGAATCCGATTCC
TCCATTTAGTTGTGAACGAGAATATCCGCTCGAGCTATCAATTTGAGAATAGGGATATCC
ACTTCCTACTTTAGGTTGGGAGGAAGGGTATCCACTTCCTCTATGAGGTTGACAAAAACA
TTCGAGCGGTCCATTAGGCGTCTGATGAAGGTTTATCTGCAGTCCATTCAGTTGAGGAGA
AGAGTATCCGAACGGTCCATCAAGCTGCGAATAAGAATATCCATTCCGTGCACCATCTGA
TAAATAAGTAAAACGACAACGAATATTAATAATTACTAGAATTCAAATTTGCGCGCGCAA
GCGCGCGCCTTGACTGTAAAGTTTGCATATATTTTCATGCTTATGATATATTTAACCAAT
CACGTTACGAATAGTTTTCTTACATGATATATTTTCATATTTTTCATCTAAATTATAAGA
GTTAATTAACAAAAACAAGTATCTTAACAAATATTAACAACAGTCAAATATTTATGTAAT
TAAATTATCACTTACATGATGTTCCCAAAATGGCGACGAGGAAAACAAGCTGTAATTTGC
TGGAGAACATCATCGCTCTAGTTTCAGAACTCAACTGTGCTTCGCAATAACCTACCTTCC
TTATTATTACTCTGTCCAATAGGTCGATGTAGGAGTTTATGACGCGAGACGACAATAACA
GAATAAGTTTCTCCGAATGGAATATTCCAGCAACTGCCCTCATAACCACTTGGTAGTAAA
CTGATATCTATTTGTCATAATTTTTCATAAAATATGCAGCCTACTGGCAGTTCTGTATTG
TAATGGGTCGGTAAAAAGATACAACGGAGTTGGATTAAATGCGCTTTATTTTGACAATCA
AATACATGAAGACTTACTAATTCAAGAAAGAAAAATTCTTATACTACCGATACATGAATG
TACATAAACTAAAGTTACATTGTAAAATATTTAAATTGTGTTATCTGTTTTATTGTGTTT
TAATATAATACTTCATATCCTGCTGCCTGGGCTGATATGAGCAAAATCCCTTCATTGGAT
CACAGACGAGATCATATCCTGCAAGAATTGAGGCTAATCTGAATATATATGCCGGGTTTA
CAACTGGGGTCGTTGAAGTCACTCCAGTAGCTTGAGAATGAGCTTGAGCATCAATATTAG
TAGAGCTTGAGGCCAACGACTGTCTGTTATTCGTTTGTTGAATTGGAGAATATTGAGATG
GATAGAATCCGCTTAGAACATTTTACGAGGGCTGATAATTCTTCTCAAATGATTTTCCTT
GATCGGATGGAACATTTTTGGCCGTAGGTAATGACGATTGAAGTCCAGGCTGAGAACGAA
GAGATTCTGCCTCTTGGGAAGTTAGAGGTGGCCTAAATCTTTGTCCTTGATAAAATGGTG
TTTCTTGAAGAGTCTGTGATTGTCCGAATCCTTGTCCATTGTAATTGTAGTTGCTGTTAG
GGTAATTGACGTTCTCGAACTGAGTTGGTAAGAATCCAGATTGGAAAGGAAGATATTGTA
TTTCTTGAGGAGTCTGCAGTTGCCCGGATCCCATTTCTTGATAATTGTAGTTGCCGTGAA
AGTGATTAGCAGTCTCGGACTGAGGGGGTTGAGGGAAAGATGTGGAAGACATGTTTTCTG
TTTCCTCAAGAGATTGAGTGCGATAGGACTTATGTCCATGATCTTCATTCTGGTCATGGA
GATTATTTACATTGTTTGGTTGTGGTAGCTGATTTTTTGGTTGTAAAACCTCAACTCGAC
TGGCTTTCATTTCTGAAGTACTGGTTTTTGGTAGTTCTTTTAAATTCAATGAGTTATCTT
TGTCATAGTTGTCTGTTTGTAAGTTTTTGCCATCATTTTTGTCAATTGAGTGCCTTTCTT
TAAAGTGGTGATCAGTTCCATACCTATTTCCAGTTTGCGTGATTGTGGCTGCCTGGATGG
AATCTTTGAAATTCCTAACGGTAAATGCTGCTTGATGAAACCGATTGTTATTTACAAGAA
TTTCTTATCAACTTTTATCACGTAAGCACATCATGTTACGGGGTTAAACAAAAAGGTCAA
TGTGGGTCTAACGTAATTTCTTAGTATTATTTCAATGAAAAATTTTCGTTGGAAATCACT
ATCAATTTTGGGTCATATGTTATCAGGAATGAATCTACTTGTGTGCTCGTTCCGCTCTTT
GTTTATTCTAAACTATTTCCCGCTATATGATAACATTTGCAAATTTTCGAGAACATATCC
GATATGATCCGGTTGATTAGTACTATCAAATACAGATCATCAAATCTTGGATTTCATTTT
GGAAAACAGACCAAGAATGTAACCTTAATCAAATATGAGAATTATTGTAATTCTTAAAAA
ATAACGACCATTAAGTAATCTTATCAATAGTTTGCTTAATCTATTAATTCTTTGTCGCAA
CTAATTCTCTGTTGCCTATATGACCTTCAAATATCATCGGTCATTATATGAGAACGTTCT
CGACTGTTACAAGTACCAAAGTACAACGTTAATAGATAATGAATGGATACCTACTAAAGC
CACGTGACGATGTTGTTCTATTCTAATAAAAGCTAGGCTATACAACGTGACACCTATAAG
GGTTCGCAGAGCTGTTTTTATAAACAAAACTTCTAAGAATAAAATGGTTGAGACAGTTCC
AATGGCCAGCTGCCAAATCCTTACGTTTTAATCTTCTCTATGCTGACAAATCCTCCAATA
AAATAACGATAAACATAATGTTTTTCGTAGAAGAACTACTTTACTGATGAATTAGCGATC
TTGAATAACATTCGATAGATTGGGTACAGTCGAAGTCCCCCCTCCCATCCTCTAAGCTTG
TTAATGTATTGACATGCGCAGTAAACTAATCTATAGTCGATGAGGGCGCCACAAGTACTT
TCCGCACGAACAGATGGCATTAACCTCTGGGTGATGACGCATTAGCTTGGCACGTACGGG
AAGTAACAATTGTGTTTTACTGTGCTTTGATTGAATCCTTTGATTTTACAAATAAATACT
GTGCAAAGTGAATGATGCGCACCAGAAGGATTTTTGATCATTCAAAATATCACAAGTGAT
GTAATATTCAATAAAATGGATATTAAACAATAAAACACGTTATTCACCAAAAACGATGTA
TTTCTTCATTTTTTTTAACATTTAAAACTTAAAATACGCATAGAAAAACTCAACTTACAA
GTAATGGGCAGCCTCGGTTGTAATACTTATAAGCCAATCGAATCGTAAACTAGATTTCAA
AGATTATTAACTTTATATCTATATAAATTTCACTCAGTTGAAAGTAGATGCTTAAATAAA
CTAATTACTTCAGTCTCTTGACCGGAACAATAAATCGTCGTTGCTTTTCCTCTAGTGTTG
AAACTTATAAACTAAATTCCTGTTGGACAATTCTTGACTCCGTAAAACTATAACTATTTG
TACATCAACATTGATGAAGAAAGAGGTAGACTTACACTATTTTTATTGTCATGTCTTCCT
ACTTGATCCCTAAAATTTATTATAATAATGACATTAGTTACTCTAGTTACAAAGATCATT
AATTTTTTAGCATTAATAATTTAGGAACATTGAACGGCTCGACGTACGACCAACAGATTG
TACTCATAATAGTTAGCATTCAACCATCTCACCATATTTGAACCTCATCTCTTGAATCTT
ACTGTGTAGAGTACTGAGGATAGGTTGTAAGTCAGTATTCCAATCACGTTGGACTCCGAG
CTTTAAAACAAAATGTAACAGTACTGTACACGCATGATTATCTAATTCTGGCCTTCTATC
AGGTCCAACGTTATCAGAAGCCCGCGTTTTCTCAGTTATTTTTAAACAAACACTCAGTGC
TTTTCGGTTGAATACTGCTTGTAATAATCGGCACGCTAATGATTTGCAATCTTTTGATAC
TCGCTGACAGTATATGAGGTCTCCGTAGCTGATGTAAACACCACTTTGAGGCATAAGTTC
TACGAGTCCTGGCAGATTTGTTCGATACTTCAATGTCCATTTTGTATCATGAGGATCATA
TTCCGGTGGTAGAACAAAACGCCCTGAGTTTTGTTTTTTCTTCTGTGATTTGGTAGCATC
GTTATTGCTTTATTGATTCTGAGTACTAGAACTAGTACTGGCTGTTACTTCAGTTTGTCT
TTCTTCAGGAGACTGACGGACTTCTGGTTTCAAGTTAATCGAAAAAGATTCATTGCCGGC
TGAATTTTGCGCTGAATTGAATTCTTCGACTGCACCCATTAATTTTTTGTATGTTTTAGA
AGTGTCAAGGATCGAACCTCGTAAGGTATTGTACATATCACATGTATAACGCAAAGTAGA
GCTCATTTGAGTGAAGAGGTTAGCAAAATTGTCCACCAACGGTTGCCGCTGTAAGTCTTG
CTCATTTGGCTGTGACAAGTTCTGTGACGAGTTCTGTGCGGTAATTTCCATATTCCTAAG
ACGTATTTTCTTTTCAATAGCATTTCGAGCCTGCACCAAATCTTCTATCTAGTACACGTT
ATCGCATAGTTGAGCAGGCCTTTTGACTGAGTTTATTACCTTATGAGAGGTAGTTTGTGT
GTTAGATGAGACTTCATGACCTCGCAGTTCGCAATGTGCATTATCAGCATTGGCATGAGA
TCGGACATTTTCTAACTGTATTTTGGAGTTTGATAATGAAATTCTACTGCCTAGAATATG
TTCTTGATTATTATACTGATTAGTCCGTTCAGTTGAAGTCAAAGATTTTGCAGCTGACAT
AGATACAGTTGCTGTGCTATTAGAAAGGTGACTGTGGCTAGTCTTATTACTTTGATTGGA
CGTTTTGATACCTTGTAAGTGATGTCTGCCATCAATTTCCATAACTTCAGAAGGTCCATC
GACGCCTATTACAGGTAAACTTGGAGCTTCTTTGTTTTGTTCGGGACGCTGAATTTGAGG
CCTTTGTTCAGTTCTCAAATTAATATTAGAAACAACAGTACTTTTTTGTATGTGAGCAAG
TTTCGTTGATTGGTTGTCGTGAATACTGGTCGGTTGTTCCCTTTTTGACTCTGTATTAGC
GTCGGCAACAGAAGCGCTAGATGACTGAGCAGTTTCATTCAGTTTCAACCGTTTTCCATC
AAGTTGTTTGTTCGGTTTAAGTACTGCTGGTCGCTTGATTAATATTCTCGGAAGTTGTTT
TCGAAGATTATCTTTCAATTTCGACGAGTGACCTTGAGTGAAATTCCTCGGATTCGTGTT
AGATTCTGGTTGCGTACCTATAAATAAAAATTTTTATTATTATTTACAAGCTTGAAATTT
AAAACGAATAATTTGTGAAGGTATTCGCAATAAAAATTCAATAAGGAAGTCCTATAAATT
CATTTTATTCTTACCAGGCATTTTTCTTGTTTCTCTTTCTACTAAGTTATCTGCAATTCT
TTCTACTAGAGGTCGATGATTACTTCTTGACGCTATCCAATATTCTGCATTTTGGTAACT
ATCTGAAAAGAAAAAAAATAATTCTTATTATATCTTAATTACTGAGGTATTCTGAATTTG
AATATACTTTGATGATACAACACACAACGAAATGACGACTGAAATAATTTGAACTCACTT
GATTGATATTTGATAGCAGCCACATAATATTTCCATTCATTACTGCATCTTTCCTTTCTC
TTAGCGCGATCTCTTGTGACGGAAGGATCTTTGTCTTCAGGGTAGGCAATAACAGATCTC
CCATCCTGCCTTCTATGTATTATGACCCAAGTGTGTGGTACGCATACGTAATCATCAATA
CCTTCATAAGGTAATTTCAGGAATTGAACAACATAAAATGCCATCTCACCACTATTACGT
GTCATCTATAACGATTCAATACATTTCTGTTAATGGAATAAAACAATATTATCAAAACAA
CATCAATTCTAGCTGTTTCGTAAGCTACTGGGCCTCAATTACTAAAAACTAACCACTTTC
ATTAAAATCACTAAGAAAAATTATTTTTATTGTGAAAATCAGTTGAGGAAAATAGTTTCA
ATAAATCATAAATTATTCGGACCTTTAACTCTTCAGGACATGGGCTATGAGATTTTTTCT
CACGCAACAACATTTAACATAATGAATATCGTTGCAGTGCAAGTGAGATACTAAAAAACA
CCCATGTCCTGACGGGTTAAATGTAGATAAAAATTTCTTGTAGCAACGGAATGTTATCAT
TACAACCGATTACGTTGTAAAGGTCGCATAGTGTTTCTCTGACTGGAATCCCCACCAGCT
ATTCGATTCAATTTATACCATCGGTCGAATGACGTGGTCTAATGGTGGGGGAATGAATTT
GACGATTGCATCAGCAGGTCAATACCAGTTAGTTCTGCGCAGAAAATACTTGCGCTCAAT
AATGACGCCCACCCAGTTCTTTATCAGTATTTGCTTCGCCACATTAGACAATTACTTGGA
AAATTGCGTAGTAAATATATTATTCAATTAAATATTGGATTTTTCGACTCATGCTAGGAG
TCTAACCTAATCGCGCAATAACTTCCGCTAAAAAAAAGCTGTGCTGAATAACTATCAATG
ATAGTAGTTAGTCACAGAAACCTTTAATTTTTAAGACAATAGTTGACTTAGAAGATTGTC
AGGGCTTCACTCCGAAAAATTCATGCTGTATAATTAATCTAAAAATTTTCAGTATTACCA
GAAGTAATAAAGTTTTATTTTAAATCAGACTGTAATGACTTGAATCATCAGATTTCTTAT
TTCTATATAGTGGAACTCTGATTAATCATTTTGTTCAACATTTAAGAAGCTTATAAATTT
GTTGAATTTATATCAATTTTAAAGATTTAGAGATAACATTA
>S7::contig_36:355273-373607
TAGCTTAACTGGTAGAGTCTTTGGTGCGTAACCAAACGATCCGGGTTCGATTCCCGGTCT
GGGCTGTCCGAATTACTTTTTCAGTTACCGAAAATTCCTACTGAGTAAAGGTCCTCCCCT
TCCCCCTTTATCCTTTATTTCCCCCAGTTCCCAAAAAATTTGTCTTTAATGATAAATTTA
GCTATTATATATGGCTTAAAATTTGGTCACTCTTTATCATACTCTAAGATAATCTACTTG
TGTCTCATAGATCTTTTTTCAGCAGAGATGATATATACCGTCGAGATCTTCATTAAAAGC
GTTATTTTCAGTGTATTTAACTATTTTTAACCAATTATTTTAAGGTTACTTCAGCGTCTA
GTTTTTTTCGATGACTTTAGAGTTTCCATGTGTTTACTTGTATCATGGTAACTCAAGGCA
TTCTAAATTACTGGGTGTTCAGTGTCATATCATGCCGTAACTTTGGATCTTTCTGTTCCG
TTGCTGATAAACTTCTACTTCATGTCAAAACAGATGCTTCGGCTCAACTTTCTTATCAAC
TAGACATTCATCGTATTCAAGATAAGAAGAAAAAGTATACTGCTTCTGTCTGTTGTACTT
GTTTTCTCTTGCGCTTGTATTTTGAATCATGGCAAGAAAAAACAATTACAATTGTCTAAG
TGGTGATTCCAGTGTGAAGAAATCTGAAGAATGGTCTTACGGAGTTATTCTGTCAAAAGT
ATCTTTTCTATCAATCTTTGATCGAATGACTCAATCAGCCCAAAAGAACATCGTCGAAGA
ACCAGTTCTGTACGTGGTTAGCTAATTCCAGTGGACATTTCTGTTCCTATCAAGATTTGT
ACATTTGGTATTAGCCCTCTACGTCAAAAAATTTCTACAAGTACTTGAAGTTTACTAATC
TGGATTAAAAAGAAGACTGTATTGAAATCAAACTCAATCTTGAATGTTTTAATTGCTTTC
AAAACTGTTAACGTTATCAAAATAGTTTACAGTGTTGAAAGCTACTGAAATGAAACAAGA
TATCTATCAAGGAATAACAATTGTTTGTTTCAAGTGTAACATATAATAAACTATTGGATT
GACTACATTTTCCTGTTTTATTGACTTCAAATGTACCCAAACAAACGAATAATTGGGATA
AAGTTTAAGGAAAACTAGAAAAATGTTTAATTGTAGTTTGAGTGAGTATTTTAATTGGTG
ACTACTGTTTAATGTTGATAATTTCAACAAGGAAAATAAGGCATTTTTTAGGCTAGTTGT
GATCGGAATGTTACTATAGTTATTTTAATTTTGGAACTCATTGTCCAAAAATGGAGCATC
TTCCGTGGATAATTATTGCTTAGCTCTTCATAGAAGCTGGTGAAGGAAATCAGTACACAT
TTCGAAATAATTTTTAATTTTCGACATGAAAATTGTCCCTGGTTTAAATTGGTCCAGAAT
GTACGGGATTTGAAGGACTGCTGGTCTTTTTATACCAGTTATGGTTGCAATTGTGAAACT
AACGGGACTTAGAATTAATTTTACATTCCTGAAATTTGAATAAATATTCTATAGCATAAT
TTTCATGAAAAACAATATGGTTTTCCGGCTTGCAGTTTAATTTTTTTTTTTTTTTTCGCA
GGGTGGAGCGTCTTGGGTGAAGTTTTGCAGACGCAGCGCCATTGGTTGAAAAGAGAAAGT
TATTTATTTTTTGCTTATAATAAATGTTTACCAAACCAAAATGTTGTTTTGTTTATTTCA
ATGATTTTTTAAAATCCACAATAGCACCGGAGGAGTAATTTTTAATTTGATCGAGAGGTA
GATAAAAATTGTCAGTAAAATATTAAATTTCAGTTAGATTGTTACCTCAAAGCAGTTATG
ATTTTTGACTGAATTGTATGACTGAATAAATTAATAACCAAAGAGTTTTTAAATATGTTT
TTAATTTGTATTGAGTTCTGATTGTATAGCTTTTCAAGTTTTGAACGAAAGAAAAAACAT
TTTTAATTAATTAAAAACAATAAAAAATTCTATGCTTTTCAAGGTTTGAACGAAAATGGT
GAACAAAATCTATAAGAGCACTGAATACACCGACTTTAGCATCTGATACAAAAACTTGAA
GTTGCAGGTAACTATGCATTATGCAATCATCAGTTCTGACGTCACTCAAGTATTAGCAGT
TAGAGACGCTACTGTGTAGATGGCGCTTCCCTCTTGATAAAAGTAAAAAATAGAACGCTA
TGTGACTGTTAACGTATTATCAATCTCATTGAATAAATATATGAATCATCGTCATAAACA
TGTCTTTATAAGGCTACGGGTCGAAACAAATAACTCTAGGAAATTCCATTAGTGATGAAA
TCTTTTTAATAATAATTAATTATTCCAAATCTATATTTAAAGTTAGGTAAATTTTTTCCC
CCTCCATAGGTTCTAGGTCCGTATAAATTCCAAAACTAACCCTCGGGTTCATTTAGTACG
GCATCAACTGTTATATAGGACAGAAGGCTCTTGCTCTTCGTGAGTCTTCAACAGTTAGTT
CTTGGCAAAGATACACCAGTACGTCATCGACTAAATAATCTTGGAGTAGCTTCACTGCCA
TGATCAACACAATCATCATGTCTGATTGTCCTAAAGATGCTAAAGAAGGGAAAGGATCGG
GCAAAGAAAGGAAAGGATTCGGCAAAGGAGGGAAAGGATTGGGAAAATCGGGCATCAAGC
GTTACCGCAAAGTTTTTCGAGATAACATCCAAGGAATCACCAAGTCAGCTATCCGTCGTC
TGGCTCGTCGTGGTGGAGTCAAGCGTATCTCTGGATTAGTCTATGAAGAGATTCGTGATG
TTTTGAGGATCTTCCTCACAAACACTATCCATGATGCTATCCAGTATACCGAGTACGCTA
GACGTACGACTGTCACCGCCATGGATGTCGTTTATGCATTGAACCGTCGAGGCCGTAAGA
TCTATGGTTATGGAGGTTGATCTTCCAATCAAACTTGGAATGAAAGAATCAACGTTAGAG
AGATGTTTGAACTGTGCCGGAACTCAAGATAGTTCAACTGAATGTGAATTCAAAGGACGA
GTGAAGTTAGTTTGTAATAATGGATGCGATAAGTCTGACAATAGATGATTTTTTTAGTTC
CTGTATTGTAAGTGTAGGCTAAGAAATTAATTTAATGTGATAATAATAATTAAAATCAAA
ATTTTGACAATACTTATATTTTTAGATAGTTTTAATTGTTATCAAGTCATTTTAATCTAA
TGTAGAACCGTTAGATTATGCTAAGTTACTTAATAAATATTATTTAAGATTATAATAATA
TTTGGTTTTATTCTTTATTCTTTAAACCCAATCAGACATTTGTTAGAGCTGCTAATGATT
TTCGCAAGATCAAGTAAGAAGAAATTTGTGTAAAGATTTTTGTCACTCTCTTTGGGAAAA
TTTTTTTTAAAAATATCTTTATTCATTAGTTATCAACAGGGGAAGATTATATATATATAT
ATATATATATATATATATATATATATATATATATATATATATATATATATATATATATAA
TCTTTACGAAAATTGTCAATTATAATTGAACTAAGCGTCGAATTCAGTTTTAACTTTGTC
CTGTTTGAGATAAAAAATTGCCTACTAGATCGCATTCGAACGACAATCTTAGTAATGCAT
CTGATTATATTTAATTATCCATGATTTCAAAAGCTCGTTAATATTTTGCACCAAGTACTT
CCTTAACTAGTTTTCATTTGAATGAAACAATGACCCCTTTATAGTTTAAATACAGATTTA
TTCGTAACATAATTTAAATAATAATTTATAACTTATATAACATAATAATTCTTAAATTAA
AGAGACCATTTCACAGCACGAACATAATAAATGTAACTCCTACTTCATCATGACTAACGT
CAAGATTTATCTAACTAAATTTCTAAAAAACGAGACAGCTTGTTGGATTGGAGTCGCCCT
TGTAGCAACTTTCACGGGAGCCGACTCTACATACATTTTCACAGCTTTGTAACAAAATAA
GTACTGAAAAGGGTTGAACAAACTATGAAATCTTGCTTGACGAATACTAGACACTATTGA
CGGTATCGAAACTGTTTTTGTTTGGTCGAACCTAGAAATACTAATGTCCACAACACAAAA
ACACGGAGTTCTTCCTAGACCGGCGTTGCAATGGACAACGATTGGAGGCGGCTGGGAACG
TTTGTGGCCGATCTCCAGCGACTCTCCATGTAACTCTTTCTGGCGTTGTCTCACCTCTAG
AACAAAATTCAAAAATTCTGAGGTATTATTCGGGACATCATGGTCCGGCCAAGCAATGAA
GTTGTAATGTGTCACTGTCTGAGTGGCTTCAGTTCCATCTGTCAAAACAATTGTTGACTT
AACGTAATGAGGAAACCGCATTACACTGGTAGTAGTGACCCGAAACTTTCCGAACCTCAT
CGACGATTGCTCCTTGTCGCTCCAATAGGGGTGACACTTTTCCCTGCCATTTTCTTTCTT
TTTGCAGAGCATAACAACAATTTGCACATGCTCCATCCACAACATACGATAGAAATCATA
ACACGTCCGTCGGGTTGGAGCTTGTCCGCAGATGAACTTCTTGCTATGTTCAAAGCCATC
TACATAGTTGGCGTTAATGTAGTTTCCCCTGTTTCGTTCCGCTGGTAAAATTACTCTTGA
GTGATCGAAGCAAACCGCATTTGCGTAGCGGTTCAGACTTTTGTTAGCTTTTTCCGCTTC
AAACGTCCCTTGTATCTTCTCACTGATAATCTTCTGATGCTCCGCAGCGATTAATACTTC
GCAGTCACTGTGCTCCATCAGCGCCATGAAGTCTACATATTTGAGCTCGTCAAAGCCACT
CGTCCGTGCCATTGTTACGGATAAATAATTTAGTTTAATGTACAGCAACAATATCTAGGT
GTCACGTCCTTCACTTACAAAATTTAGAATTATAACTAATTAATTAATTCAGCCGATGAT
ATTTAAATAGGGATATTTGATTGTAAATATGGATTCGTTTATCCTGATCGCTAACGTAAT
GCTAGCTTTTGTATGGGAGGTAAACCGCAATGTATGAGTAACGCCTAGTTTCAGAATATA
TAGTTAAATATTTCACAATTATTACTGTTACTAAGGCATTAATTGTATTAAATTCATTTG
TGGTGATGATTTAATGTACAAATTATGACCATATACGTAATGGATAAAACCCATAATATG
CGTACATGAATATTAATTAAATCCCATAGCAACTATAACAGTACTAGATTTAACGTCCTA
ATGTTACTATGGATTTGTATATATTTTCATGCTTATGATATATTCGACCAATCACATTAC
GAATAAGTTGATGCCTCATATATCGATCTCTATTTTATATTGGGATACAAATAGATTGTT
ATACAATGTACCTTTGTAGATTTTGTTATCCTTACTGAGAAAAAGGAATAATAACATATT
TTTCGATCATTTTTACGTTTAATACGGAACTATCCAGGTCTGAAGAAAGGGTGATGACGA
TTTTTTTTTCTCTTCAAAGTAGCTCTATAATGTACGAAAAAATATAGATTTTTCATCGAA
CAATGATAATTTATTTTCAATGCGCTCATTGTTGTGAAAAAATGAAAAATATCTCATTTG
AATGATATCTACTGAGCAATATTCGATTGATAAAACATCATTTTTAAATTAATTTTTGAT
CCACGTGTCAAAGCTTGCATTTAGGTTGATTGATATATGATATATGATGAAAGAGTAAAT
AAAAAAAAAAAAGAAGATAATTTTTAGGTAATATTCCATTTATTTGGTCGACTTATAGAT
AATAGTCTTTACAAATTAAATTAAAAAAGCAATTTTAACACACAAAATCTTGATAGTTAC
AATAAAAGTTATTCAAAAAAAAAAAAAAAAAAAAATTACGACTAAGTGTTGTTATTTACA
TTTCCGAAGAAAAAGTACTGCACTTGCAAGTAATTTTTCTAACGAGCCTTAAAGCTACCT
CACTTCCAGCCTTCGATTTATTATACACACTTTGAATAAATCTTGCACAGTTTCCAATAG
GTAAGTTATTTGGAAGTTTATTATAAATATTGAACGATCGTTTTACTTGAGTTCCGAGTA
ACTCATGGATTTGGACTTGACCATAATAGATATTTCTTACTATGTCAATTTCATTTCCTG
CTGTTTGATGAAATTGGAGTTGGCCTTGATATGTATTATTTTCTAGGTGCACTTTATGGC
CCACCATGTAATGTTCCTGTTCCGGTCCGATGAACTCGTTGTTAGTTAGAACAACTTCCG
TTCCAGTTATTTAGAAAGCTTTTTGAGAACTCGGAACTCTAATGTTGTTCAAGAAAACTT
TTTTAGCGTTTATATTGCAAGGAGACTCTACTGACTTGAAATCAATGTTGCTCAATGCAA
CTGATTCTAGTCCTTGCAAAACAGAACAGGTTAGTTGCTCATAAATTCGACGTTATGCAA
ACTGCATTACTTCTTGCGGATTCGCTCGGACCACTGAAAAAAAAATAGACTTTTTGTTGA
AAATAAGAAAAGAATGAATCCATGTTGTAAGACTTACTGTTAGATGAATAGATATCGACA
AATTCGACTTGATGTTTCTATTTAAGCGTTACACAGATACGAATTTTTGGCTCGATATCT
ACGGTGGAGTCACACTAAAATGAAGTAGGTAACTTAAACCATCTATAAGTAAGCTGAAGC
CAAACTAAGTTTGAAACAATAACAGGTCAGGAATCTAAATATATGTTTTAACACGAAGAA
AAAAGTTTTCATCAAGTTAATAATAAGAATAAAGTGATTTATATAAAAATTGATTCTATT
AAAAAAAAAAAAAAGGGAGGGATGTTTTGAAAGATTTCCAAAAAATTCTTATCAACAGAA
TTATTACTTACTCGAGATTCCGATAAGAGCAACGAGTGCAATAATGACTACTTTGCTGGA
CATCTCGTAAGAGCTGCTGAGACTCAACTGTACCTATCGACTCAATGGTTTGACTTTTAT
ACGATTTACTATATTAGCGTACACATATACGTCACTTAGAATTTAAAATAGGTTATGTCA
GCTGACCTGGTCATGTAAGTAAATTCTGACTGGTATTCCCAAATGAAAGCTTTCAGTAGG
TATTGATAAAAGTACCGTCAACATTGTCGTTATGACATCATATGAGATCATACCGGGTGT
AACCAGTATCAAGCGGAAAATCACGCTCCCCACGCGTGAACTTGAATGGTTACTCAGTAC
ATGGATTCTGGATAGGTTAATTTAAGGAATCCAGACAGATCAATTCCCCGTACTCATGTG
TAGGGCACGTGACTTTGAGCTCCATACTAATAACTTCGGACATGATCTCTGATAACCCCC
GTTATGACTTGTGGAGAACAGTATGCATATAAACGAAACAAGCTTATCTGTAGATGGCGC
TGTTTTGTTTACATCAATAAGTATGTCACAAGTTCTGTAACTTGTTTCTCATTATTAATC
TCATTCAGTTGAAAGGTGAGTCACTACTATTCATAACTAGGCGTGTTTGTTAAGTAATGG
GAAATCCTTTGTGGTCCAGGAAATTTCAGTTATTATTATTTATTTTAACCATGATTAAAA
TAATTAACTAAGTAATGAAAATTGTTGCGTCAGACGTTCCGGCTGCTATATAAATTCTGA
TGTAAGTCGTTGTTTTTATTTAGCGTAAAATTGACCATTAAACAGGATAGAAGTAACTAA
ATTTCAGCGAATTTGTGTTAGTTAATTATAAAGAGTGATATAAGTTCATTAGAAACGTTG
ATATTGAAGCAATATTGTTTTACTGCAAAAAAAGAAAAGTTTATATTAAGCGAAAATGGT
TAATTACTTCATTTACGCAAGCAATTCTTCAACCTCTACGGCTGGAGTCAAGCACTTTCA
TAGAAATGGTTTGAAGACACTTGAACAGTTCAAAAAGGATGTAAAAGAAATTGAAAAAGA
ACTTTTGGTTGCTGGAGAGCCTCCAACAGAATCTAAAGTTATTTACTTGTACTGGGACAA
GTATTGTTGGAGCATCGATGAAGACAGGACTCGAGAAGCATACATCGATTTGGATGCTGA
CTTTGATGGCACAGAGCTGGAGAACATTATCAAGTACCTGAAAAAAATGTATGTGGGTGG
TGAAAATAATAAAATTAAGTTGCTGTACATCGTCACGGATGGTGCAATTGATAAAGATAG
TGCATCGAAATGTTCCAAATTAAACAAGGACATGCATTACGAAACAGTTGTTTTTCATGT
ATTCAATGAAAACCTAAAAAAAATCGATCTCTCGGCAGCAACGTCATTCTTCAAGAGTCG
TTGCGTGATGTATCGTAATAGCAAGCTTTTTGATGACGCTGACATCTCCAAGGAATTTGA
CTACGACAAAGTCAATATTAACAACTTTTTAGCTGAAAGAAATCAGTTAAGGTCTTATGT
CAAGTTAAAATTCATCAATAAATCTCATCAAGACGAAGATGCTTCCGAAGAAATCAAGAA
ATTGAGTAACTTAAAAGATCGACTACTTGACGAGTTGTCATGGGAAAAATTAAGCAAGGG
GTACAAGGCAGTTTACTTAGAAACAAAGAACAGAAATTTATTCCTGCGCGAATTTGTTAA
AACGGATTGGTACCAGAATCTCGATGCTACGGTCTATGATGATAAGATTGGCATTAAAAA
ATCTATTTTGTCTTTGATCAACTATATCGTTAGCGACCCGAAATGTTACTCGTTCGATGC
CTTGAAGTTCGACAAAAAATTCGAGAATTTTTTAAGAAGAGAGGAGCGAAATCTTACTGC
ACTTACGCGCGCAGAGAAAATTGATTTCTCTGACGTTACTCTGGATGAAGATAAAAGAAT
TCCTGTAGTTACTCTAGAAGGGTATGATCTAGTTCGAAAAATCATTTCCCCTGACAATAA
GAAATACTGCGGATTCCGGCTGACACTTGCCAGTTTTAGTAACTTAAAATCGACCATGGA
CTGTCCATTATTTTTGATGAACGATCAAAAAATGAGTGAGTCACTCGATAGCTTTTGCTA
CTTGAATAACAAACAACTGATGGCGGATGATTTACAAACCCGAAGACGGTTTCAGGGTTG
TCTTGTGCTATCAGATACCAACTACTTTGACAAATACAACGACTACATTTTGATGGCGAC
GTATTTGGGTGGCGATAAGTACAAATATAATATTGGGCTATTTTATTATGCAGTGTGGAA
AACCTGTGAGAAAAAAGAGTGGATGGATAGAAACGTCGTCGAACAGTTTAGAAAATACAC
CATGAGACGGATTAGTCAGACGGTTTGCAAAATTGGACTTTCATCTTTTCCAACAGATCC
TCAAGAAAGCACGACCTTACTAACTGCTTTGTGGTACTGCGTGGAATTGTCCTCAGGAAT
TTTTAAAAATGATCCTCAACACTTCAAGCATGAACGGCTGAGAGGGTATTATAGCGTAGC
GCGCTATATGATTGAAATTTTGACATGGTTCAATTATGATCTGGATCTGAAGTCTATCGA
GAAGAGAAGGGAACTACTTAGTTACGTAATGACTTTGAAGAAAATCCAAAAACGGAGGGA
GAAAATTTATTATTTATTGAAGAAAATCTTCAAGACTGTAGATGGTTTTCTAGTCAGTGA
AATTGAAAAGCCGTTCAATCTGTACAAACTCAACTACCTAAAGTTGAATCACAAGGGAAT
TTTGCGTGACGATATTGTTGAAGAGAAAGTTCATCTAAATGACTATGTCCACCTCATGTA
CTCTGAGGGTGACTTGGAGGCATCCAAAGCTGGGTCAGACACGTTTGAAATTTGTGAAAA
GACGTTCCGTCCCTATTTTGCTATCGACAATAATAAATCTTTCTATACGGAATTGGTGAA
GAATAACAAGAAAGTCGTTATTAACAACGACGATGACAAAGACAAAATTGAAGTTACTTA
CGAAGCTATCGATTCGCTAGAGTTTGACAGAGTTTTGTCTCTACCTAAACTGTTCATTGA
ATGTGTGAGAGAATCAAACAAATATCCAACTTTACGTGAGTACCATAGATATGTTTCCAA
CAGAAAAAAGTTTCACGGAGATTTGGTTACCGTTTTCCCATCTAATGTTTTATCTAAAAT
TAAAGAAGTACATGAGGGCTATCGGAAGGTATTGAAGGAAGTCAAAGTCGAAGAATTTCT
TCAGTTGTATAAGTCTCATGCTAGTCGAATTGAACGTATCAAAGCAGAAGAAAGAGTGAA
GTTTGGTAGCGACCTTGAAATTAGCGAATTTATTTCGAGAGAAAAGTTGAAAAGTAGGTT
AAAAAAGTAACTATAGTTAAATTCTTAGTCAAGTGTTCTTTGAGGACCAATATTTGTAAT
CTCTGATTATTATTGCTCAGCAATTAGTGTGTAATAATGGATTACTTAAATGTGATAACG
GATGCCAAAATTTTTGTATAATTCTGCTTAAAATTTTTTAGAATGTAGAATGTTTTTATA
AGTTCACAGATTATTATGATGTTATTTTTATCTAAATGTATTTAGGACGATTGCAGTATG
TAAAGAGATGATTGCAATAAATATTATTTAAGATGAAATTTATGTCGCTTATAATTTATG
TCTCTCATTTCATACAGACCTAACAAAAAGATTCTATCAAGCAATCATTAGTTATTTATC
AATAATAGGTACCAAAAAATGTATTATGGGTGATTGACATAGACATATAATTTCAAAATA
ATATCTTCTTTTCTAGAATAAACATTATTTTTATTTTTAATTTCTTTATTCATTAGTTAT
CAATGGGGGAATATTATATATATATATATATATATATATATATATATATATATATATATA
TATATATATATATATATATATATAATATTCATTATTGATTAAAAGAGATTTAGTTGGGTA
CTTTCGGCCAAAATTTATAATTTCAGCGGAAATACCCAAACTAAACTCCTGTTAAAAAAT
TCTATGAAAATCAAATAAATCGTCTCACCCAAAAATATCTTAGGAAATGCCTAAACACAG
CTCCTGCCAAAAACGGAACTTAAAATTCTAATTTTAAAAGGTTCTTCATGAAAATTGAAG
GCACACCCTAGTCATCATGTTTAGTTGATCTATCTGAATTTCATAAATTGACCTATCCAG
CATTGCTTTGAAATATATGACGCAATTTCTTTATTCTTGAATCCAATTTATAGTTTTGAA
ATACAAGCAATGTAACCCTTCAATGATTTTAGATTGTGATCCATAGGAGTTAGTGACGCT
TATCTGTAGACAGCGCCATTTTATTTACATAAATAAGTTGGCCATATGTTCCTTAACTTG
TAATTCATTATCAATCTTATTCAGTCGAAAGATATCTTCATAGATATCTTTCTTCAAAGA
TACCGTCATGACTATTCAAATACAAACATCTTTCAATTAAATCATTAGCAATAATTGGTG
GTTCAGTAGAATTAATTAATAATGTAATCGCACGCAATAGTTATTAGTTTACGTCATAAT
AACTATAACGAGCTGTTGCGTCAGACGTTCCGGGTGTCGTTTAAATTTCGTTTTGTTTAT
TCAGTGTAAGATTGACCTCCAGACAGTATAGTAGTAACTCACTTCCAGTGTATTTACGAT
AATTAATTATAAATAGTGACATAAGTTAATCAGAAACGTTATCCTTCACAATTCCTGAAT
TTGCATAGGTAAGTTCAATCGTAAAGCTTTGTAATTTTACAAAAGTTAAACTGTGAATTG
GTGTGAATATTTTGATTCGTAGCTTGGCCTAGTGGTTGAGTTTGGTGCAAAGTATAAGTC
ACGGGTTCGAATCCTGGGTAAAGTTTAATACTACCGATTATTCAAATTTATTTTTTTATC
ATTCTAACGAGTGTTTCTATTTCAGGAAGCCCCCTTATCTGTATCAAAGTTTGTGAATTA
ACCCGCACCAATACGTCATCGACACAAATAACTTGATGAGTAACACACACTGTTGTTATT
AACGTAGAACCAGTGTACATTAGACGTCAAAGGATTATCGACGGAACATTGCTTGACTGC
AAACAAGGAAAAGTTGACACAACGTGAAAATGGTTAATTATTTTATTTACGCGAAAGATT
TTTCGGGATCAACAGAAGGAGTCAAGTATTATCATGAAAACGGCTTAAAAACTCTTGAAC
AGTTTCAAGAGGATGAGAAAAAAATCAAAGAAGAACTATTGGTTGGTACAGAGCCCCAAG
CAGATTGGGCAACTCTTTACTTGCACTGGGGCGACGCTTGTTGGGAAGTCGATGAGAAAA
CAGCTAGAGATGCGTACGATGATTGTGCGTGCAATTGGATGATGGCTACAGATCCGGAAA
GCTTGATCGAATACTTGAAAGAAAACTACATTGCTGATAAAGATAATAAAATTAAGTTGA
TGTACATCGTCACGAGTGGCATCATTGATAAAGAAAGTGTAATGAAATGTTTCGAAGCGA
ACAAAGATATCTGCTATGAAAGAGTTGTTTTCCATGCATTTAATGAAGACCCGGAAAAAA
TTGACCTTACAGTAGCTGCGTCTTTTTTTAAAGGAAGTTGTTTAGTTTATCAAAATGGAG
AACTTTGTAACAGCAATGACATTTTAAAGAATTTTAATCACGACAATGTCAAGAGTGATA
ATTTTACAGCGGAAGAACATCAGTTGGAAAATTATATCAAGTTAATGATAATTAATGAGT
CTAACCTTTCGTAAAAATTTTTGTCATATAAATTCTCGTTTGAATGTAATCTAAAAAGCA
ATTTTTGAGTGACATGGGGTTATTTTAAAATAAAGTTTTGAGTTACGAGTAAAAATAAAT
TTATTTGTTTCATTAATTCACAGACTGAACTTATTGATAAATCTTATAGAGAAGGATTAA
TTTTAACAAAAAGAATTTTTATAACTATAGCGAAATATATACACAAAAAAATATGGCACT
ATCTTAATATTAACTATTGAAGAAATAAATTTTTTACAAGGACTTTCTACATCTAAATAA
AAAGTGTCTTCTAGCAAAATTGACTCGTGACTAAGTTCAGAGTAGTTTAGAAATTCGACG
GTTTTACTTTGTTCATACTTTAAAGTCTCAATCTTTAACTGCGCTCGAACGACTGCTAAA
ATAAAAAAAAAAAATCTTTATGAAAAATTGAATTGCTAATTTTAAACAAAAATAGAAGAA
CAGAGTGATTAACAAAAAAATTAATTCCATTGGAAAAAAAACATTGAGTGTATTTGAAGA
TATTCTAAAATTTTTTATAAACAGAATTATTACTCACATGAGATTCCGATGAGCGCAAAG
AGTGTTTTTAGTTTTATACGCTTAGCGTACAACTACGTTATTGCCAGAAAAACAGTCAAC
AACTCAAATATTTTTAATCAGTTTGTTTTTTTTAATGAATTTTCGGAATTTAACAAATAA
GAGCTTTCAGTAGGTATTGATAAAAATACTGTAAACAAGGTCATAACGGGGTTATCAGAG
ATCATGTCCGAAGTTATTAGTATGGAGCTCAAAGTCACGTGCCCTACACGTGAGTACGGG
GAGTTAATCTGTCTGGAGTCCTTGAATTGACCTATCCAGAATCCATGTACTGAGTAACCA
TTCAATTCCACGCATGGGGAGCGTGATTTTCCGCTTGATACTGGTTACATTTGGTATGAT
CTCGTATGACGTCATAACGACAATGTTGACAGTACTTTTATCAATACCTACTGAAAGCTC
TCATTTGAGAATACTAGTCATAACATTAAAATCCGTGATATTAATAACTAATAGATTAAT
TAGTATGTGAAAGAAACTCTTTGATGCTGACGCTTGACGCTGTTTTAGAGCCTCAAATGA
GGTCACGTGGTATAATTTCGACTGGAACGCCATCTTTTAGAAAGCTAAACAATGTTTAGC
TTTGACGCTGCATTAATTTAAGATGGCGTCGAGCGTCAGCATAAAAAAGCAGCTATTAGG
AGAACTTCCTCTATTTTGCTAGATAAAAAATGAGTGACTTACCTAATAGTATAGCTAATA
GTTCATTTTTTAAAAACACTATCTATCTAATGCTCCTTAAAGTCGCTACATTAAAATACT
TTATTTGTTGAGCTGAGTCATTCGAGTTTACTCACTCCCATTCGCAATATCATGTTCTTT
GAAGGCCGTATAAATACCGCCGGCAACCATTATGTTTATTCAGTTTAAAATAGAGTGTTG
TACTATCGGGAAGTCCCAAAAATTTGATCCTCATTAAAAATGGTTGATTATTTTATTTAC
GCAAAAGATTGTTCGGATCCGATAAATAGAGACGAGGATTACCACATCGACAACTTCAAG
ACTCTTGAACGATTTAAATGTAACGTCGAAAGCATCAAAGAACAATTGATTGTCCAAGAG
CCTGCAAGACAGTTAAGAATTGTTTATTTGAACTGGAGCGACGTCTGTTGGGAGGTCAAT
GAAGATAACGTTGGAATGAAGAATTATACTAGTGGCGACGTGACTGAGTTATCAAATGTC
CATCTTTGTGAACGAAGAGATCCAGGATGTCTTGTACGGCACCTCCGAAAAAACTATATT
TTTCATGAAAATGATCGAATCAAATTACTGTACATCGTCACAAATGGCATGGTCAGCCGG
GAAAGTATAAACGAATGTTTAGAGTTGAATAAAGGCGTAGATTATGAAACGGTTGTTTTT
CATGCATTCAATAAAAACCCGGAAAAAATCGATCTTTCAGTAGCTGCACCTTTCTTCAAG
AGCAGTTGCATCGTTTATCGCAATAACGAACTTTGTGACAGCACTGATATTTCCAAGGAA
TTTGATTACGACAAAATAAATAGCGACAACTTTGTTGTTGAAATGCAACAGCTGAAGTCT
TATATTAAGTTGAAGTTTATAAATAAATTCAAACGAGACGCTGATGTTTGGAAAGAAATT
GAAAAATTGGATGTCCTAAGAAATCGAATGCTTATAGAGTTGTCAGAAAATACACCAAAA
TGTCCATTCTTTGATCGAATGGAAGAAAAGGAAAGAAGAATATTAATGCGCACATTTGAT
GTAAATAAGTTCAAGAATTATATAGCTATGGCCTATGTGATGAAGACTGACGTTGAAGAA
TATGTTGCAGCTATGGTTGACTACATCAAGAGCAATGAAAAATCCTGCTCGTTCGACGTC
TTGAAGTTCGACTCGAAAGTTGAAGAAAAGCCGATCGATGATGCTGATTCTACAGACGAT
GAAGAAAGTGATTCAGTCGTGATGGTTGATGAAGAAACTGGTCTTGAAGTCTTGTATTTA
ACCGGGCGACGAAAAACTCATTGAGTTTTTTGAACAGTTTAAAACGTTTATAAATAAATT
TTCTTATGCAGTTTCACATTGACAAGCATAAGGACTAAAAATTGAGTTCTTAATGCGAAT
AAATATTATTTTAAATTTACCAAAGTTTTTATTTCAATCCTCATTCCTAAATCTAACAAC
AAAATGATTCAGTCAGTTACTTATCGTACATACCCATGAAAAAATTCTCTGGTATAGCCT
TTTAAATCTATGGGAAGAAACCTTGTATCAACATATCGCGTTCCAGGTTGCTATAAGAGC
GTATAATAAAAATTCAATTTTTTTTAAAAGTCCAAAAAAATTTTTAGTTTGAAGAAAAAA
TTTTTTTTGCATTTCTGCACATTTCATGAAAAAATACGTCGGTTTAAAAAAAAATTTTTT
TTTGGACTTAGAAAAAAAATATGATTTTTATTTTGCCACATCAATCATTATCAGAATGTT
AATCTTAATAATAATTTTCAAAAAATGTTTTTATTCATTAGTTATCGATAAGGGAATATT
ATATGTATGTATTATTTACATCAAAAAATATCAGGTTGCACTCATGCTCAGTAGTTAATG
ACGCTACCGTGAAGATGGCAGCTTTCCAAAGATCTATAACGTATGACAATTAACTCATAA
TTATAACCTATAGTGAATCTTATTCAGTTATTAAATGAATCTTAAACAACAGTCAACACT
ATAATGACTAACTCATTTGTTTAATTAAGCTTACATCAGTCGCTTAAATAATTCGAATGA
TAACATAACAATAGGCATGCCTGCCATATTAATTAGAAATAAATAAATTAGTCGAGTTAA
CTACTCTTTATTTCCTTCTCTTTTACATATAAATTCCTGTAAAAAGATCGATTCAATCCA
GTGTGAACTTGACCATTAGTTATTACGGGAGTGTCCTGCTCCCAGTGGATTTATTAATTA
ACTTTGAAAAGTAACCGAAAGACTTATATTTGTCCACAATACTTTATTTCAAGTAAGTTT
GACCTTTTATTTGAAGTTTGCATTACTCTTTAAAGTCGCAAGTATAAATCTCAGTTTTAA
TAAATAGGTTAGAAACTAACCTAGTCTTGAATTGTGTTGAAAATAATGGGTAATATAATG
AGCAGCTTTACTTCGAATCTTAAGCTTTGTAACTCTCAAAGGATATTGTGTTTCTCGACT
GCACCATCCATTTTGAGTTTCAAAATGAGAATCGAACATTCTTCACCGCACCGGAACTAC
CGGTTTCACTTATACTTTCTTTAAGTTAATTTAACCTTTATTTCTATGTTTCTATATCTT
GTTCTAATCAATGCGTTTTTGTAATCAAGCCTATTTTAGACATGTAAACAGCCACACAGG
ACTTGCAGTAATCAGAAAGACAAGTCTTGAAGAAAAGGAAATCGTCAAGAAAACATTCTA
GCGGAAAGAATACTGAATCTTGAGCTACTCTAGGTGTTAAGTGATCTCATGTTTTCATTC
ATGAGATCATTGAACAGCTGGTATAGATTTTGATTCCCATCAACACTACTATAAGAACGC
CACCATCTTGGCCGGTTTCAGAGGACCTAAAACATTACATTCTTATTCTGTTTTAGCTGC
CTTTTTCAATAAGTGAATTTTTCTACATCACTGTTGTTAAAGACTGCAATCATGGATCGA
GATTACTTACAAGCATCCAATATCTATTGTTCTCGACCAAGAAATATCATTATAATCCCT
TTTATTTCGACTTACATATTATGTTATTTATGACTGTATAATGTGTAAGCTTGTTTATTT
ATTGTTTCATGGCAATTGATAAGATTTGAACAGGAAAATCGTTCTAATTAAGACTACAAC
GTTAAAAATTTTAATTAATAATTTATTTGTGACTTGTTACAAAACAAATAAACCCTGTTA
TTTATTCTAGGAAAATATTTTGTTTTGTTGTTATTGCTAATTAATAATAGCATGAGTTAA
CAACAAAGAACGAGTGATTGTTAATTTTGTTGTTGCTAACACCTCTTTCATCCATGGGAG
CCTCTTCCACATTAGTCACAAACCAACATTGGTGCTGGATTGTTGGACCTGTCAACCAGT
CAGAAAAATACTGATCTATTCGTATGATTAAGACGTTGAAGTATTTTTACCTACTTGAGT
ACTTTCAATCATCGAAACGGATCAGAATTTTTGCAGCGGAAAGCTCACCGGAAAGATTTA
AAGCCAATAGAACTTCATCGAAAATTATAATATTTGGTGTTTTTGACTCATTTTAATCGG
TTATGTGTTTTCATTCCCCTTGCTGCATGAAGAATTATTTGGATGAAATCACTGAGATCT
TGTATAATCTTTCTTTGATATCTTTGAAGTGGTTGTGTATTTCTAAACATCATAGCACCT
TGAGGTATCGAAGAAAGCTAATATAAGCTTACATTGTTTTATTGAGTGAGCAGTTGAGCA
CTGGGACAAGTCCATCATTAATTTCCGCTTGAATTCAAATGACTATTCCTTCTTCGATTT
GTGTAAAGTAAGTATGAAGATCAACTTCAAGAATAACTTCAGAAGCCGTCTTAGATCAAG
AAACTTTATCTCTAGTCTTTATTTAAGTACTTCGAGCTTCTTATGTATTCGTCCATATCA
TAGAAACTTGGATTATTTAATAAAGCTTAGAGAAGGATATCATCATGCAGAAGCTCTGGA
TCTTCTCTTCATGCCGTTTGTAGCAAGTGTATTTCTGAATTCGTGACATTATTTAAGTTG
CTTATGTCTCTTTATCAACATCAGCAACGCTTATAACGCGAACGATTCGAATCGTTCTAC
AAATCGAAGAATCAGACAATCAAGCAACCTGGAACGAAGAGGCTAATCCTTCACGACAAT
TTTAAGCATCTCATTAAAATCATGTATGAGGCTTAGAATTGTTGTAATTGATAAGTATCT
TTAAACCACGAAAAACCGTAAGATGGACGGTGGTGTTTATTACTCGATAGGCCTTATTAG
GTGACTGAATAGTAATTACGGACAGTGTCTCGGA
>S10::scaffold_91:1058754-1076122
CTCCTTACATCATTTTCTTGTTAAAAACACATAAAAGAATTTTTCTAATAATTCTAATTA
AAGTATTAATGCATAATGTTGCATTAAGATAAGCGAAATGGTCTATAAAAAATTTACGAG
CGGTCGTAAATAGTTTTTCAAAAGTACTAAAAATTACTGGCAGTAAATTACCTGTGTAGG
AAGGAAAATAGGGCATTAAAACTCACATGCAAAGTTCCCTGCCGAGTTTAAAGCGAATGG
GGCTTATTAAGGACTGCAATTTCTTCGAAAAAAAAATATTTTATCCATCACTATACCTTC
TTTTTCTATCAAAAGTACATTAAATCAACGGTCAATGCATTACAGTCGGCTACACATAAA
AACAAAAAATCAGAAATGGTATCTGGTGTAATTACAATTTTCTTTTTACTTATGCAATAA
ATTCATGTTATCTGAGCATCATGAAGTTTATGATTTAGTTATGAGTAATTTTACTACCTC
ATGGTTATGTTCGTATTTTTATCGCAAGCTTCGGGGGTTCAACCCAGTATGAGCAAAATG
TTCATAATGTTACCACGAACTGTATATTACTTAGCTAATTAACAAATTTTATGAAAAAGA
TGCCACTAGTTTGATACGAGCTGTCTCTCAGTGAGGATCCATTCGTGCTTTTAAAATAAA
ATTGAAAGACAAGTGCAATATTAGTTTTGAAGTGACTATAAGTGAGCGAAAATGAGTACC
GAATTCAAAGAGCTATCTGCCATTGACTTTTTAATTTTTATGAACAATGTAGACTCGTTT
GATCTCATCCATCTAGAATACTACATCATTGAAGAGAACCAGAAAATTTTCGAGGTGTCT
GATGATGAGCCTGATAACAAAGGGTGCCGACAGCTGTTACACCGATTTCTCTGCTTCATG
AAAAGGTACCCCAGAGCCGCTTTTATAGACGGTTATGAAGTGTATGACGGACAGCAAAAG
TATATTTGTACAAGCGATCCAAAAGCAGAAAACTACGATAAATTTTGGGAATTAGCCTGG
TGCCGTGAAGTTAATACCATCGTGAAGATATCTCAAAGAAGAGAGGAAGGAAGCTGTCAT
TATTGGAGTTCCGTAGAAGAAAGTGAGATAGACTCTGATAGTCATCAAGAGACCCCGTTT
CATTTCAACATTGTTACTCTTGTCTGACCAAAAGAACCGCGAGCGTGAGATTTGGCACTA
TCATTACACTGCGTCGCCAACTGATAACAATCCAGATAATCCGTTTATATTTTTGTCCTT
TGTGTGCAGTCTGAACGACACGTACACTATTTCTAAGAAGAAACAATCAGCTGAATGGAA
GCCCGGAGCTATTCTCGTTCATTGCAACGATGGTAGCACTTTTTCGGCGGTATATTGTGT
CCTCGATATTTGTGTTACCCAATTCAAATCCACAGGTGCGCTTTCAGTGGCAAATGATTT
TCAGAAAATAAGACAGCGGGAGCACAACTGCTTGAATTATAACGCAAATGACTATAGTTT
CTGCTATCAAGCCATTCACATGTATGTGTTAGGGGAAATGGGGTTCAGCCAAAAATATCT
AGATGAAAGGGAACTCACTCGATTATACAAACTGCTGTAGTTATAAAATTTTACCATGCA
ATCTTTCTACGTGGTTCTGTTGTTATTTATATTCTGGAGCAGAAAAATTTTGTTGCCTAC
TTGTAAGTAAAATAGGCACACAATGCAATACTTTCTATTTACGTTGAAGGAACATGTTGG
ACTGTTGTTATGCTACATTAAAAATAAAAGTCTAGGTTTCTTACTTAATATTGTAAAAAA
GTTTATTGAAAATAATTTTACATTTAAAAGCTACCAAAGAACTAAATTTAAACGGCACCA
GAATTACCTTTAACAAAGAGTATCATCAAGATTAGCTCACGAAGAATATCTTATCAAGAA
AATAAACAAAATGCCTTCTATTGTCTAAACCCAACTGTGATTTTGATCTGTCTGCGCGCT
CTTGATAAAAATTGATGGCAAACTGTAAAACTTCGATTAGAATGATCAAAAAAGCTTTAG
AAACTGTTGAAATAACTTACTAGTATTGTGACAAGTAGTCGTAATACTCGATAATCCATT
TGTATTTAGTAAACCGCTTGACAGATATGGCAGGATGTGCGGACTGAGACGAGATCGACA
TTTTTTGTAGTCTGAAATGAAAAAGAAGAATTAAGTGTTAGGGAAGTTAAGAAAAAACCT
GCTTTGGAAATAAATAAAGTTTATACTTACGATAGGTCTTTGTACAAATTAGTGTTGATG
ATGTATATAGATCGAACAGTATAATCATACATTTCGTCGGCTCTGACGCCTTTTTTCTCC
AAAAGCCTGTACAATAATTTCAAATAAGCAAATTTAAAAAACAATAAATTACACACGGAA
AATATGGGTGGTTAAGTTTTAGGAAAAGTACTTACAGCTTGATGACTGGTACAGCAGTCA
ACACTACATGGCGATCAGAATTCGACACAAGCATTCGTGAAATTGGGTGATCACCTTTCA
CGTCCAACATGATAGCTTCTCTGAAAGCAAAAAGTAAGTCAACTGTATGGTACTTTGAAA
TAATAATTTTGGTTTATTTTAATTATTTAAGAGTACTTACAACTTCTCCGATCCTGTGGG
ACCCAATAAGTTAGATTCAGGCATTATTATCTCAGTTTTTACCGGTAAAATCAAATCAAC
TCGTTTAATGTCTTCATGTCTAAAATAAATTTTTGAAAAGTATGCAATTAGTCTTGAAAA
TAGTATGCTAAATAAAAAAACTAAAGCTTCGTGCAATACTTACATTTCTTTTATCTTTTT
AAAAGTATATCCAGATCCGTTCTCATTATCGGTAACCAAAGCCAACACGCCTGCAACGGT
GAGGCTAATTTTCACGCCTGATCGATGAGTGTTAATCACTTGTTCCACTATATTAGCAAT
CGCGTTTCTCGCAATCTTCAATGGCCATTCTTTCGGTATTATAATGTCCTGGGTCAAGTT
TTGGTATTCGCTCATGATTTAATAATTTTGAATATCTAAGTCACGGATAATTTGTTATGC
AGAATAATTAACTACTCCAATGCTGAAGACGTGTTAACCACATAAATTCGAAGGAGTGAT
TGAAGTCCCGACAATTTTTTTCACAAACCGCTCTTCCAATTATCAGAAACGACCGAACAA
TGTATCACGTCCACGCGTGATGATAATAAAAATAAGTGACTATTGCATGCACTGATAGAA
AGATTTGTTTATAATTAAAAATATTTGTTAATATTTAAGAAATCATTTATTAGAGACCAC
TTTTTAGCATTAAATAAATATTTCTTAATATTTAAAATGATTTATTTGTATTTAATAAAT
CTGATATTCATTTATTAAATATTAATAAATCTTTTTAAATACTAAGAAATATTTATTTAA
TACTAAAAAGTGGTCTCTAATAAATGATTTATTAAATATTAACAAATATTTTTAACTATA
AACAAATCCTTCTATCAGTGTGACAAATATAGATCTTCATGTTTCATTGTCGTTATCTGC
TGGAAGGCATAAAAATAAATGGTAAGCTATGAATGGATTTGAAATCGGGAAAACCTGAAC
GAGTTTATCGCGAAACAAACAACATACCTGAGTTTAAATTGAAATCGTAGATTTAACGTC
CCAGCAAACAATATGACCTTTTTTAGATTTGGTTGCCATGTTAAACTGAACTTAAAGACT
TCATAAAACATCATATTGCTGGCTGGGGTATTAAACGTCCAAATCGTAAATTTAACGTTA
GCCCCGGCCGAGAATCGAAAGCAGTTCCATTTGATTGCGCCCCAAGGGCATTCACGGAAA
TAATATTCGGGTAACGCTGACAGCTTTATGGTCTATAAAATTATTAATTAAGACACATGG
CCAATAATGAACCTAATTTTCATTATACCCACTGTCGAAGCTGATCTACTATGGCGCTAA
TATTACTTTTGGGAACTAATGTGACCGTCACCGGAAATACGAACCAATTTCGCAAAAATG
GAGACCAGTGAGAGCTTTTCAGACGTTAATGTACGTTCGCGTTTCTACAAGTCGTTAGAT
TATTATTTGCGTATGATCTCAATGAGGTCCATTATGGCCGTCCGTCAATCCTTCGACCAT
TGTGTGGACTATTAGCTGGCTTCCGCAATCTGGGTTGGGTTGACATTAACGGTGAAGTAT
TAGAGCAGGGATATAAAGAAATTAATACATAAAAATTCTGAAAAGTGTATTTTTATACTT
GTAAACGTTTTTCTGAGTGCATTCAATCTAAAACGCATTACCATATCTCTAACGTAAATT
GCTGGAAAAAAATACATTATCCCCATTAAACCTAAACAAGAAGCTTAAATGCGTAGTAGA
TTGAATCAACTTTTTTGTGCCAGATTACGGATTAAAGCAGTATTGACACTCAAGGCTGTA
AACATCCAAGTGTTTTAAGTTAAGTAGAATATTTTTATATCGATAGAATACTCTCTAAGT
TTTTATTACTGTTTAAAGAGTTCTGATACAAGTAACAGCTGTTTAATTTTGTTCGAATAT
TTATTGATTGAAAGAAAATTTGATGTTATTAGTTTTTAAGAATTGATTGTAAATAATGTA
TAATTAATTACGTGATCAAAGTTTGTTAACCTAACTATGTAGTCCAAATATTTACGTTGT
AAAAATACAGTAATACAATGGTAATGTTACTCCACAGTCTGTAATTAGCTTAAATTACCT
GTAATAAACATGCAATTTAAGGTCAAAGGCTTGAATGGCGATGTTTGCATTCGAAAAAAT
ATACAGGGGAATGATCCGATTAAAGTAATGCTTTCAAAGTGCGTAGTTTTCAGTGGGTGG
GGCATTAGATATATAAGTTCCACTACCGTGAAATGGAAATTAGTTTAAAAAGTGCTATCA
CCGAGTTATCAACAATAGTTGAACTAAATTCGATAGAAAAAATACTACGAAAAATGGCGA
CAAACTACGCTGTAGATATCAATGGAAGTGATTTTCTAAACCTTATAAACAAACCTGATT
CACTACCCAGGATAATTGCGGAATATCACGCAATAGTCTCCAAGCACGAAGAAGAGGAAG
ACAGTGCGTCGGCTCAGAACGTAAAAAAGTGTAAAAAGGAACGAGGTATGCATCTTATGC
GCTATCTTAACCGTCTCATCAAGCTCAGGAATGATAGGACAGTCCTTGACGCAAGTTTCG
TCGATGGTTATGATTTCGAGCGGAAGTACATTTGCATAAAAAGTTTGCAAGAAAATGACT
GTGACAAATTTTGGCAAGCGGTATCGAATTACAAAGTGCAAATTATAGTGCTGATGAGTC
GATTAAGCGATAAGAAGTGTTACCAATACTGGTCCCCAAAGGAGGGCTGTGTGAAAGTGA
GTGATAAGTTTAGAATTAAGACCCTGAAAATTAGTATCACGCCACATTTTAATTTAACTT
TATTAAGTCTGACCGACAAGTTTGGCCGAGAGCAAAAAATATCGCATTATCAATACACCG
CTTGGCCGAGGGATAAGTTTTCTCACAACCCGAATGCATTCATAGATTTTTATTGCAGTA
TCAAAGACATGTGCCTTCAGTTAGAGAGACAAACGGCTGATAAGAAAATCCCTCCTATAA
TTGTTCAATGCCTCGACGGGATTGGTAGCTCTGCGGTGTTTTGCGTATTTGATATATGTG
TAACGCAATTCGACAAAACCGAAACCTTGTCACTGCCTAGTGTTCTTAAAAAAATTCGCC
AGCAAAAATACGGATTTATGAATTGTTTAGATGACTATGTCTTGTGTTACCAATTACTTG
GAGTCTATATTAAGGATAAGTTGTTCATGTTGCCTTTTATCTAAATTATCTAACACCAAC
TTGTTATCAAAAAGCATTCAACATTTTCTTGTACTTAATTTTATATTATAACCACTTTAT
TAAAGTATTATTAATATAGTTCTCTAGAATTTATGTCCATGTTTAGATTTTTCATAATAT
TTTACTTGAAATATTCTAATGCGCACTCAATTCATTCTATTGTGAATCTTTTAAATCTCT
TTTTAATGTTTAAATCCACATTAAGGACTTTAATTGACGGCAATAAAAAATCCATGAGTT
AAAACGCAATTTCACAAAAACCATGTTACAAAACTGCGACTTTAATAAATATTTTCAAAT
TTGTAATACGCAAAATGTAGCTGCTTTCAATTAAACGAACTAATTTCAAAGATAATGTTA
TGGCTTCCCTAAACAGTTACAGCCTATTAGAATAATTTTAATAGCCTTGAATATTCTGGA
ACTTTTGATTTATAAAGGCTTGTAAATCAGGTCATCTTTGATGTACCAAAACGGTAAGAT
TTACGACGTTAAAATAAAAATTTACGCTGGCGAAAGGATTGCTCACGCTCGTATATGTTC
ATTAACAATATTCATGCTGTAATAAACGCGCCAGACTGTATGTCACCAATGATTATGTGT
ACAGTCTACATTCTGATGTAAATATTTAGATCACCGAGTTTTTGAGAGATGGTTTATTGC
CTAATAAATTTCACGTGTTCATCAACGAGTGATAAGTATGGTCTGCGGATAAAATATGTA
TCAATCTGTTTTATTTTAAATTGTTATAAATATTCAGGCATTTATTCTTAAACAATATTG
TTATAGTTATGTAAGTAATTAATTATTTCATTTTAAAAATAATTTATTAATTATTGTTAC
AATTTTACTTCCGTCACCTATGCATATAATTTAAAAACACTTTTGTAAAGGGAAAGGTAA
ATAAATTATCCAATTTAATAACACAGATTTTTATTTAAAAACATTGCTTAAAATTTACAT
TGGTTTATTTTACAAAACTAGTTATTACACAGCTCTTAATGCACAACCAAAAGATCCGGG
TTCGATTCCCGGTTGAATTATTTTTTTTGTTTTTTGTATTAAAATTAATTTAGATAGCTA
CTAAGCTTATATTTAACTAAAAATAGTTTAAGTAACTTCATTGAGGTTCAATATAAAAAA
TAATTTTTTTTTCTCAGTTAAAAAGATATAACTCAACATAGCAAAGCAAAACTGTATAAC
AAAAAATATACTGATCGACACTCGACAGGCAGTTGTACATTTGCTTTCTAAGGTTTGAAA
CAATTGAATAAAGGTTAAATTTACCTGTTTTAATAAAACTAGACAATGCAATATCAACAG
CGCAAAATGTCATAGCTCTCGCAAGCCCACTGTTGCAATGAACCACTATTGGACTGTTGG
AATCCCTTCGGCAGCCATTATCCGATTTTCGGATGACCATCCGTATATCGTAAGCCTTTA
CCATCAGTACCAAGTGAAGAAAGTCTTCCTCTGCTGGAGAAATATGATGCTCTTGCCATT
TTTTATACGAAAAGTGAGTGAGTCTCAAGCGACCTCCGTCCTTGTGAGTGACTTCAATAC
TTGTGATTTGAAAATCCTTAAAGGCCGAACAAACTTCAATCGTTTTCACCATCAGGCTGC
CAATTTCAAGAGTTGTTCCTTTAACTGGGCTCCAGTAGTAGTAGCACTGGCTCCTTCCGT
TTTCAACATGGTTGCACAGCATGACGATGAGCTCACATTTTTTTTCCCAAATCATCTTCC
ACCAATCTGAGACTGTCTCTTCTAACGGCGCCTGACTCACTATATACTTCTTCGGGTGCT
GAAATCCATCCACGTGACTTGCATTAATGTAGTCGCCGTAATGTTTTTCACTCCGTAGAA
TCACTCTGCTGTGATCAAAGCACGGCTCATCTGGATACCTATTTTTCTTGAAGTTTTCAT
CAGCTACAAAACCATTGAACGTTCCTTGAATTTTCTTGTTCAATATTTTGTTGTGCTCTT
CACAGAGATGCTTAAGGACGTCCGGCTTGTTGAATAATTTAATAAGATCGCTACAATTTA
GCGACTTAGAATTTTCACACCCCATTTAAGTTACAGATATTGTCTGCTCCCTTCAAGTGC
TGTTCACTCAGCAATATAACTGCATCGACGTATGACCTAAGGTCAACTAACGAGTTACAA
TTCTGAACCGATATTTATAGCGATATTTTTTTCCTTCTAAATTGACGCACTTGTGCTAAA
CTATTTAGGTAAAATCATTATTACAATTTAAATAACAACTACTGTAACTAAGCCATAGAG
TGGGATAATTAAGTATGACGTCATTGACAAACCGCAAACTGATATACGTCAATTCAATCC
AGTAGGTAACTAATAAAGCATAATATGCAACCGAGTCCTGTTTAGCTTATGTCACAAAAG
ATTGTGAAACAACTTATTCATTTTCTGATTGAACCACGTAAGCTATCATCAGTACATGCA
TATTCTGGTTTTTATTTATCACCGCGGTGATTAAGAGTCACTGCAGTTTGACCGTTAAAT
AAACATAGAGATAAGAGAAATTATAAAGAGCTGTCGATCATCAGCGGAGCCTAGTACCTA
ATCAACTGAGATAATAGCAACGTTAATTCGGTGTTATCTGAACAAAGTGAGAAGTTTTTC
TCTACAATGTGCTCAAACGTCTTTGAGATGTACCAAAGCTGCTATTATTTGCAGCATATA
ATCGAATCAGAAACAAAATACATCGAAAGGATTTATCGAGAGCACCATACCATTCTCAAC
ATGCGAATAGTCGGCCCTTGTAAAGAATGTAAGAAATGGGAAAATATCAAGAAGAATCGG
TTTCAAAACATTGAATGTTGGGATTCTACTCGGGTGTGTTTAAAAAAAAAGGGATCCAAC
TACATCCATGCGAACTATGTTGATGGTTTTGAACAAGTCCGGAAATTCATAGTGACCCAA
GAACCGATGGACAACACACTCGAAGACTACTGGAGCATGGTTTGGCGGACTGGTGCTAGG
GTTATTGTGATGTTGAATGGTGCCGACGGACCTGCAGTGCCCTCTGTAAGTGACCATAAC
CAATTGGGAGGATTTACAGTCACCGTAACAAGTATCGCTGTGCAAAAGGATTACGTTGAA
ATGGGTATGAATGTATTCAATATTAATACCATGCGATCAAAAACTGTTCATTTTTTCAAA
TACCTGAGCTGGCCAAAAGAAGGTATTACTGATATATTGACGCTTATCAGTTTCATGATA
GCAGTGAATGAGAGGCACCAGTATTACATGAAACCCGCCTTGATGAATCCGCCGAGTCCA
ATAGTTATCTACAGTAGCACTGGCATCGAAAGAGCTCCAACGTTTTGTGCCGTGGATATC
TGTATGTTTCAATTAGTGAACTCAGCAACTATATCAATACAATCAGTTGTGTTCAACATT
AGACAACAGAGACGTTCAAGCTTCGAGTCTTTAAACCATTATGTTTTTATCAATAATGTG
ATAGTTCATTTTCTAGCAACTATTCCTCCAAATTCTAAATTGTATCATCTATTATTTTCT
CGTCGTTTCAATGAAAGTGCGCATTTCTTATCACATCCATCGACAGTCAATCCATTTTGT
TGTTATAAATAAATTTTTGATACTACCTAGAGTTGTTTATTATAGTTATCATACTCATAA
GGAAAATGAATCAGTGTCCACAAACCACAAAACGGTTTTACTAATAAATATAGCATACTA
TTGTACTGGCGGCATTAGTATAATGAAATCCTTCGTTGCGATCACACTCCAGCTAGATTT
TTCCTGGCTTACTTTGGAATTAACTTTCGCGAGGATGTCTAACAATCTCTTGATATTTAT
TCCAGTCAGCGATTACATACAGCGAGCCAAAGACCCGAAATGGATCGACATAGTCGTTCA
AAAACACCTGCAAGTCATCAATTTAACTATAGCGAGTACTTGTGATATCTTTTACTTACC
GAGAAACAGGAAGAAAAACCGAAATATGAAGTATCCATGCTGGGACATTTCTCGGGTGGT
GCTCAAATCCAAAAAAGGCTCGGACTACATCAATACCAATTATATGGCTGGAATTGACGG
AAGATGTAAATTTATAACGACGTAAGAACCGATGGCAACGACTTTCGATGACTTTTGGAG
CATGATCTGGCAGGAAAACTCTCGGATCATCGTGATGCTGAATGGTACCAAGCAAGAATC
ACAACCTCCACGCCCCCAGTATTTCTGCATGACCCAAGATCATATATTGAAGGAGTTTAT
CATCAAAGAAGAAAGCATTAGGATGGAATCCCATTACATGTACACACAGTTGATCATTGT
TCATATATCCAGTGGAGAATCGAGGATGATCCATCACTTCAAATATTTTGACTGGATAGA
AATTGGCGTTCCTGATGTAGGATCGTTTCTTGAATTGCTGCTAATAGTCAATAAGCAAGA
CCAGTATTATTTCAAGCGAACGATTGTAACTAACCAACGTCCGGCAAAACCAATTGTCGT
CGCAGATATATGCCTGTACCAAATGATACACAGATTGAAGGTGTCAGTGCCGTTAATGGT
GCTGAAAGCCAGGCAACAACGGCGATTTAGCATTCCGACTTTGAACCACTACATTTTCAT
TCATAATTTCATCCTTAATTTTCTGAGTATCATAAAAGTGAAACCTGAAGTATACTTCGA
TTTTCGTTTGCACTTGGCTCATAATGACACTCAGTTATTTATGTTATTATAGACCTATAA
TGTAAGTAAATTATTAAAGTTACGGATAGTATTCATCGATATTTTATTTATACGAACTCA
ACCACACATAATTTTTTTTTCCGAAATGTTAAGGTTTTAGACTTTATTTATTAATTTAAT
TATAACCTCCATAAATACTCTATCAAAGACATATTTTTATTTTCCTTTTATACTTATCGT
TTAATATTCAAACAAAAGAAGGAGGAAAATAGTTTTGCTACCATTACTTTTTGTCATAAA
CGCTTATTTTCATTATAACAATACTTTGAAATGGAAAAGAAAAAACGTATTTTGTCGTGA
ATCATAAATTTCAATTACAATTGTCACTATATATTTTTGCAGTACAGCGATCGTTAATGT
CTTACTTGATGACTTTATAGTATTCACTTTAGTAGGGGAGGCTGAGTTTGAACTGAACAG
TGATCTCTTATTTTAACAAACTTTAAAACTTCCTACATGGAAATCGAATTATTACCAACA
GAATAAAACCGAAGAGTATAGTTACAATAGCTGGTAGGTAATTCAAGGACTTATCGTAAT
ATGATTTAATAACTAGCATTTAAAAGCCCTGAAATTGTGCTAAATCAAAAACTGTTTTTC
ATCAGAGAAGCTGCTTAATTAATGTTCACAATAAGAGTCTACATTAATAATTGTATCCAA
CACTAAAACTGCTATTACAAAGTAAATATTCTTTATGAGTGTGATTGTTTTTCCTCTTTC
ACCAAGTGTATACATCATATCATACAATACCATAACTCTAAAAATATCACACCGGAAAAT
CTGTTATAAGAGAAATACGACCTGATTAGGCCTCAGTTTTACACAACCATTACTTGCGAT
AGCAGTGCACCCAGGATTAAAAAATATGAATTCTAAGAGCGCGATTTTGCAAAATAACTC
CAGAAGATGGAGCTATGATTCAGCAATGAAGAACATCAAGTTCGAAACTTCTGCGAGCTT
CGTCGACGGCAATAACATCCCAAAGAAGTTGATGGTCGTCAAAAAAGCAGCTTCTGATTT
CTCAGGTCCTAATTTTTGGGACTTGATATGGAAGACTGACAGCAGAGTGATCGTGCGATT
TTACAAGGGTACATCCATAAGACATAAATGACTGAATAGCAATACATCCCTGGCGTACGA
TGTGGGTCAATTTACCTTATGGAAGAAGATTGTCATTGATAAATTTTCATTACACTCAGA
TAATCTTGACTGTAAGAAACAACAAAGAAAAGAAGTCAAAAAAGATAACGCACTACCAAC
ACCACGAGTTTCCTGATCAACAGACGCCCTTCTACTCTGCGCAGCTCATATCCTTCTGGA
AGATTGTGAACAAAAAGTATGAAGGCATCACATCACCGGAAGAGAAGGAAAATGGACTGT
GCCCAATTGTGATGTACAGCGCCGGATGTTTTGACAGGTTGGTGTCGATCTGTGCGATAG
ACATTTGCCTGGACCAGTTGACGGAGGAGCAATCAGTCTCGGTGCCTGACACGCTTTTGG
ATGTCAAGTACCAAGTTTCTTTTGATTCTATGAGCGCGGAAGAACAAGAGTTTATTGATA
ACACTGTCAAGCACATCAAAAGCGCGTTACTTTAGAAGAATGAACAAGATGACAGTGACG
TATACCCCGGAAATGTTTTCTTTCAGAGATCGAGTTCGGAAGTATTGTTTACTTTTTAAA
CGACCATCTGTTTTTTGAGTGTTTACTGTTTGGGTAGGGTTGGCACTACCGTTTTTGTGA
TAGTGTAAATGTGATATGTGATATATATATATATATATATATATATATATATATATATAT
ATATTTTTTTTTTTTGTAAGTACAAATCTGTGATATAACTTGAGTGAGAGGTAAAAAACA
TTATCTTTTTAAGCAAAATATGGTTCTCTAAATTAGAAAAATCTACCCTGATAGCCAGAG
TTTCAGACCAACAAAGTTAGTGTCAGATAATTGCCACCAACTTAACGACAACTTGCGGTC
AAGTTCCGAATTTGTAATTACAGTCAAAACCGGATATAACGACATTGAAGGGACCGTATA
CTTCGGACGTTATGTCCGATAGTTGTTATAAGCAATATACACATATTATACACAAATTAT
ACACATATTACACACACAAGTACACATATTATACACACAAGTACATAGTCATAAAAATAA
GTTTATTAATGAAAAAAATAAAGTTCCTACAATACAGTTTACAGAATTCACTTAGTTTTT
AAAGTAATCGGTCATTTTAGTCTGTTTTTTTGTAAGCTGAGTCTCAAAAATATTTTGGAT
TTTACGTTTCATTGTTGTCAAGGTATCATCAGTACTTGAATTGTCGTCAAAGGCAACAAA
TTTTTGTAAAACTGTTATAGCATTAAGAGCCTCGTATATTGTTGTTGGTTGAAACTGCTC
TAGACAGTCTTGCTGGTCTTCATTTTCTTCGTCAGCGTTACGATTGTTACTTTCAGCTTC
TGCAAGAATATCTTCCTCAGTAGCTAAGGCGCACACGGCAACATTGTCATCTATTCCAAT
AAAATCCTCTATTTCAAACCTTGGTTCTGTAGCAGTAGATCTGTGCAACTGAGCAACCAA
CTGAGCTAGTGGTACGTTGTTATCTTCATCTGTAGGAGATTGTATCATTCTCGCTAGCGA
AATATCATCATCGTCCACTGCTTGCGATAAAGAAAGATCTTTAAAACCTGCATAGCGAAA
GCAGTTGGCTATAGTGGTCTGTTTGACGTTTTCCCAAGCTTCTGATATCATTAGAATTGC
ATCTAGAACGCTAAGACTTTTTTTACCTTCGCTGGTTTCAATATTCTGAAGCATTTGTAG
TACTTGAAGCTTTCTGTACTGTGATTTTAAAGATTTTATCACTCCTTGATCCATGGGCTG
TAAAACAGAGGTGACATTGGGCGGTAAAAACAGAAGTTTTATGCATTTTAGATTGGAGAC
TACAGGGTGAGCGGGACAATTGTCTACTAGGAGAAGAATTTTTTTCCCTCCAGATTTCAA
TTCTGCATCCCAGGACCGCAGCCATTTTTCAAAAATTAGCGATGTCATCCAGGACCTAGT
GTTGTTTTTATATGTTACAGGCAACGAGTGAATGTTCTTAAAGCAACGTGGTTTTTTAGC
TTTTCCTATCACTAAAAGTTTTTTTTTACACGATCCAGTCATATTCGCAGCAACCAATAC
TGTAATCCTTGTTTTAAACAACTTTCCACCCTTGCATTGTTCACCTTTGAATTTAAGTGT
CTTGTCAGGGGTTAAATTATAAAACAATCCAGTTTCATCCGCATTAAAGATTTCTTCTGG
TTTGTATCCTTCGCAGATTGCAGGCCACTTATGAGAAAGCCACTCTTCAGTCACGCCTTC
AGGAACGCCAGCCGCCTCCCCGCAAACTTTTCCTGACACAATATTATGACGAGCACGGAA
ACGTTGCACCCAAGACGACGAGCACTCAAAATTTTCCTTCCCCATAAGACGAGCGAAGTC
GTTGGCTTTTTGTTGCAGGATCGGACCACATATTGGAACATTATTTGCCCTCTGATGTTT
AAACCAAGTTAATAAAGCCTCTTCCATAACTTGATGTTCAGATGTCCTCGATCGTTTAAT
TTTCAAAGAGTTGTTCTCGAAAAGAGTTTTTATTTTATCTCTATACTTCCAAATCGTTGA
TATCGTAGAGTGTGAGACTCCACATTCTTTTGCAATTTCACTATTTGACTCGCCATTTTA
TAATCTCCATATAATATGTGATTTTTCTTCAATACTAAAGCCTTTCCTTTTTCTTTTTTG
CGACATAGTAACACGTAAACACAAAATCTAATACAAAAGTTTTAAAATCAACCTGTAATT
CACGCGGTCAACTATCGCACTGAATAAGTTATAAAACATGAATGGTCAAATGGCAAAGAG
TGGAAAATCGGTTCGGATAAGGTAGAAGAATAATCCTTTTTAGGCTTAATAATAAGCCGA
TAGCAAAATATTCTTTCATATTATTTGTATAAAGCTGAAAATTGTTCGTAATGTTTTGTT
TTGCTGGAATAGGTACACGTTTGGTCGTTATAACCGATAAATATCGATAAAGTTTCGTCA
TTTAAACATCGTTTTAAGCGATATGTCGCTGTATCCGATGTCGTCATAGGCGGTATGTGT
ACTTATTAGTTGATATAGAGATTCGGCCGGGACCTTGCCATTCGGTTGTTATAACCGATC
TGTCGTTATAAACGATGTCGTTATATTCGGTTTCGACTGTATTGGCATCAAGTTGACACC
AACCGAGTGCGTTTTTAAGACTTGCTGACAGACAACAACTTGGTGACAAGTTGGGACAGT
AAATTGCCTTAGTTATTAGGGTAGTTAACCCTTTCTTTAACACAAAAAATTTTAAAAAAA
ATTACGCATGGCTCAACCATGATTCACAAAACTACAGCGTAGATTCTCAGACGTTATGAT
CTATTAAATTAGTTAACATTCTATTAAACATGTCTTTTATGTCTTGTGATGAAAGCTATT
CTCGTATTCAAATGAAAACATATTTTGTAAATATTTTCGAGATAGTATTATGATTTGTAA
TTTTTTACGACCGAATCAATCGTTATGTGACATTAACATTTTTAAAAAAGCGCGGAATAT
GAATATCTGTGTGTCGTTTGAGGGAATGTCTTTCACTGAAGAAATAGAGGTTTAAAACAG
TCAGGCAAGCTTTCTTTGACGTAGCCGTAAGCTGCCCCTTTTTGAATGAGAATGATAATA
ATGTTACATTAACTGTTTTGTCGACTTGTAATAATGGGTATTAACATGGATTGTACTACT
TAAATTGTAAACAATGTCTTTAGTAAACCACTAAGTAACGTAGGCAATAAATTGTTATTA
GTAAGTAAGTTTGCGGTTGGATGAATCAATCAATAACTATGATTGAAATAAATATATTTT
CTATGTGTCTAATAAATCTTTTTTAATCTAAACCACTTATATTTTGAATGGAGTCAATAC
TACACGAGATAGATACTAATAGGTCTTCAACTTTTATTGAAAGGGATGTGATTCATAAAC
GAGCGTGCAATATCGCTAGATTTTTTAGTATCAAGTAGCATAACTGTTCCCAATGTACCC
ATAGAAGGTAAGTTTCATAAAAATTATAGTTTTAAGTTGATGAAAGCTCAAACTCCGAGG
TCAAGTTAGCAAAACCGCTTGCTACCGAAATAATCTCAACAATTATAGGTATCGAGCGTT
GTTGACGTATTTTATCATCGCAACATTGACAGGAGGCAATTAAGATAAGAATTGACCCTA
TTCGTGATCCGGATTCGGCAGATTAAGACAATAATAATTTTTCAAATTTTCTATTTTTTT
TTTTTGGATTTAAATTCTTAGATTTCGACATTGAACATAGCCCTGGTCGAAGCTCAATAC
ATTTTGTATGGGAAATCGTATAACCCCACCAGTAATAGTCGCGATCTGGAAATTTTTAGA
CTTAGCAAATTTTTAGCTGTCGGATCGATGATGTCACGACGAAATTAATATCAAGGGCAA
TTCACGTACTCAATGGCATCATAAACAGTTCAATATAGAGGGCACGCTGAGTATTGAACT
CAGTCCATGTGTATTCGTCATGTAAGTAAGATCGTTGGCCTCTATGATACGGTCCTGACA
CTTGTTATGTAGTCCTGATAAAGGTGAATTTACATTGTGAACATGTTGGTTACTTCTAGG
GTATAGTTATTGAGCAAGTTACACATGAAGTGTAACTTATACAGCTTTACGTCTACAGCT
TTCTCGGTTTAGAATCAAAATGTTGAACAGATCTCTTCTATATGGCAACAGGTGAAGATC
AAATTATCTATTTATGAGGGTGATTAATCAAACGTTAATATAGCTCGAGGAAAAAGTTAT
TTTAAATTTGATAGCAAACATTGTTATTATTTTAAACCGCAATCGGTCTGAAACGCGCAA
AATTAGTAATACCCAATTGTTATTTGCGGCTTATAATAAAAATGGTATAAGTATTGGAAT
TCACCAATCCGATAAGCGTTTCAAAAACAGTAAAACAATGGTCTGTTCCCCGCTAATGAA
AGTCGCAACAGTAATTGATAGGTTGAACTGGTTTTATTACGAAGCATGTATTGCTGCTTA
TAAATTCTTATCTATCAATGGATTCCTTTGAGAACTCTATTATGTTTTGGTTGGCATCAT
GCCTACTTGAAGATTAATTAATATTGTTGACATTGAACTCCAGGTTTTACACAGTTAGAT
ATGGAGCAATATTTTGTTCTCAGAATGTTTATGTATTTTTATCATATCTGTACCAAAAGT
TTGAACCTTCTGCTTTGTTTTTGCGACTTGGGCCTTGTTGGATACCATAATAAAAAATCA
CAATACAGCTTGATATCGACAATAACCGAAAAAAAATGGCTCAAAATTGGATTTTTTAAT
TATAGAAGAGTTGGAATGTCCTAATTAAGACATGAAATCACACGTTTTTTATCGTTATAC
ACTTTTTAATGTTCTCTATAACTTTTAGGCCTGTCCTGAAATCATATACTAATAAAGACA
TTACAACTAGTTTTTATGATTTTTTAGGTGTCACACAAGTGTCAAATCACTGTTCAACGA
CATCGTATGTGATAAAATAACAAAACTTTTTTCTTGAAGCCTCCTTTCGATGATCATCTT
TCGCTGATGAATTTCACGACATTCGACTTTCTATCATTTTTCTGACCTATCTTCTACCAC
ATTTTGATATTTTGAATTGGATATTACA
>S11::contig_26:1347572-1359376
ATAAAAATATTTATGATGATAATAGTGATGATGATGATGGTGACGATAGTGATGGTGATG
GTGATGATTAGGGCCAGGACATTCGCAGTTGTTTAAATGAGCATTCATATGTTTAACCTA
AAATTTGAACAAAGAAAAAACGCCAACTTCGTGACCCTAGTGATGATGATGACAAATGAT
TTGTACGTCAAATATAAAGTTAGAAATAAAGTACACATTATAACCGAATCTTATTTATAA
CTAACCACATTTTTGCTATCACATAAAATTTATCACTAATCCACTTCCGTATCACATTCA
TCACAAGTAGAACAAGGTCCGTCATCAGAAAGTAATTGTTCTGAATCACACTCTGAACAG
GTGAAGTCATCACTCTCAATTGAGGAAGATGAAATAAACGGTACTTCTAATAGCACATAA
AAATTGAAGTTAGGCTCTTCATTTAAGTCATTCGATTTCTTGAATCATAAATAAGCGTTA
AATTCTAATAACTCTGCTGTCACGCCGTTGTAGATACCAAAGGTACTTGTTGCTCGCTGA
GTTTTCTGAATTGTGATAAGATAAAGTAGCTCCGTTCTCAAGGTTGCTTCCAGCAATACT
TGCTATTCTTGGGGAACAATGACTTCAAGAACCATGGAGGCTGTCTGTCGCCTAAAACAA
CATCATACATTAAGAAGTTGATGTTTTAAAACATAAAAACATAACATAAAACCTCGAATC
ATCCATACTCACTTGAGTTTTCAGGGAATAATAATGTGTGACTCTAACAACCTGGATGGA
AATAGAACTATCGATGTATGTATTGTAGCCGCGTCCGTGAACTGTGGCGGCGGCCGTCTA
ATACCAAAATAACGAGAAAGTGAAACGTAGTTTTCATGTTTGCTGTTCACAAAAATGTCG
ATTTTGTAAGCGTTTTTTATAAAATAAGAACAATGCTTTTTTAGATGTGTTAATGCTGCT
TATAAATGCAAAGCAGCATATTTACATGTAATCAAAAATCAATTGATATCGCCTGTTTAC
TTCATATCAATGTACGAAACACGAATGAGAAAGATAAGAATAATTCTGTATTATTATGAA
TCTCATTCGAAAAATTTCAGCTTTACTTGAATGTTGGCAGAACCGTAGTAGAAAAAAGGT
CTCCATGTTTAAGTTTTGGAAGCTTTTAATTGTTATAATACATTTTTGCCGTGTGTGCCA
CTGTAAAAAGTAGAATTTCAAGGTTGACTGCTAGATGATTTCAATGTCACTGAACAATAA
AAAAACTCAACCTTTAAGATCCAATATTATTTATGTCGTTGCTTAGAGACAATAATGAAC
GATATATTACTGGACATTAGCTAGTTATTAGACTGATAACGACAGATAAATAAACCTCAT
AAGACGTTGCATTGCGTCTTCACACAATACAATCTTGTTCTTGTTTAGCGCCTTTAATTT
ATATGTGCGCACACGTTGAAAAACACAATTGTTAAGTTCTTTCAAGCGTTGATGAATAGC
TTTTATGAAGTTTGATTCATCCTAAAATTGAAAGCTGAAATGGTATCAAAATTTTTTTGG
TACAACAACCGATAAGTAAGTTGAAAAAAAATCACATTTTTTTCTTAAGTTTCTACATTG
CACCGTTTGCGGGTCAGTGAAGAGAGATTGTGCAGGAACTTTCATACATTTGCTTAAACT
TGACAAGGTACAGTTCTAATCTTGAAAATTACGAGAGATTGAAAAATTGTGTTTGTTGGT
CGTACAGCCTGCATGCGCATTATAATAAAATAAGTAAATTGCATTCAAAATTACCCAAAC
TCATGAATTGTTATTATCTTTACAACGTTACAAACACGAGTCAATCGATTAATTTTAAAA
AATGTCACCTAATTTTTTTATCACTAACTTTATTTATTCAATTAATGTTAGCTGGTGAAT
TAAAAGGCTGCATAGTTGGTGATTAATAAACATATTAAAATTGGATTGATTGTTCACTTA
TGTCAAAAATATATAGCTTTTAATTTTTTAAATTACTAAGTATCATAGCTTTTCAAATAA
TGAACAAAAATCCTGAACAAAAAATCGAAAATAATGCTGTAAAGCGGGAAAGAATAGGAG
TTACGGTTATTATTACGTGAAGCGTTCCAACATTCACGTAACAGAATATTTTGGTGGGAA
AGGATTGAGAAAGAATTAAGGAGAGGATCTTCTTAATGTGAGTGTATAGAATATGCGAGA
AAAAATTCAGATAGCTCGGACTGGGATTCGAACCCAGAACCTTCCGATGACATGTCGGCT
ATTCTACCATCCACTTTTATAATTTAGATGAAAAATATGAAAATATATCATGTAAGCAAA
CTATTCATAACGTAATTGGTCAAATATATCAAAGCATAAAAATATATGCAAATTCTAAAT
TCATGCGCGCGCAAATTTGAATTCTAGTACAACAGAAACTTTGTAACAGTTTTACCTGCT
CAGGTTAGCCCCTAATCAATTTTATAAATAACTAAACAAAACTAACAACAATAAAAATTA
TCAGGGCGCCACCGGGATTATTAATCACGGTTCCTGGAACCGGTCCAGAGCTGAGAAAAC
CTATCTTAGGGTAGAGAGAGTGGAGGAAGGTGCTGTTGAATAATAAAATCTTAATTAACA
ATATATCGATATTTATTAACAATAAAAATTTAACAAACTTAACAAATTTAAGCGCTCACT
CACACACTTATAATCTAACGAAGCGGAGAACAACTGCGAAATAAACGATATTTACAACGA
ACCTTCCAACGACGATACGATGACTAGACGGGCTTTTTTGAACGAACGGTCTCCCACACC
TGCTTAAAACTAGATGGGCTTTTCTTAACGAACGGTCTCCCACACCTGCGTAAAACTAAT
GGGCTTTTTTGAACGAACGGTCTCCCACACCTGACCTAAAACTACCCGGGAAAAAATGAT
CAGACCTGACCATGCCTGTTCATGTATGATCAGGCCTGAAATTAGACCTGATCATGCCTG
TTCATGTATGACCAGGCCTGAAGTTATACATGATCATGCCTGATCAGTTCTGTTCATGCC
TGCTCATATCTGGAGTACTAAATACGCTCAGGCCTGATCAGGCCTGTCCATGCCTGACCA
GACCTATCCATGCCTGCTCATGTCTGTTCATGTCTAAAGTGTTAAATACGTTCAGGCCTG
TCCATGCCTGATCAGACCTCTCCATGCCTGATCAGACCTGTCCATGCCTGTTCATGTCTG
AAGTGTTAAATACGCTCAGGCCTGTTCATACCTGTTCATGTCTATTCATGTCTGACCATG
CCTGTTTATGACTGTTCCTCTCTGACTATAGTCAGAGATATGATAAAAATTTTTCTTTGA
CGAAAAAAATTTTTGGTCATCAAAAAAGTGCAAAATTATTTTTAACATTACGTTTATTTA
AATAATTTTGTAATAAAAAATTTATTACATTTTCTATGGGATGTTATGGTCTGCTCTGCT
CCTGCCTAATATGAAAATCATTACTTATTATATTATTTAAATAAATGTGATATTATAATG
AGATTCGGTTACATAAATAAATTAGGACTATCAAAATATATTATAAAACCAATTTTAACA
TTATATTTATCATAAACTTATTCGATACTCTATGTACTTCATAGAATTGTTACATCTAAT
ATAGCAGCACAGCAGGCGGGAAATTCAAGGCAAACGGATAACACCAGAGTTAAACAGCAT
TGAGCATGGTTGGTAGTTGGATGGTTGACCGCTGGTGTTACATCCTTACAATAATATGTA
ATTATTTTTTTTTTTATTTTATTTTATTATAGAGAATTGCGTACGACTCTATCAAGTACT
ACAACCATAAAATTAAGCAAAATAATTAATTAAAAATAGTAATGGGTTTTCAGACCTGAC
CATGTCTGATCAGGCCTGATCAGGTCAATTCATGCCTGATCAGGCATGGTCATTTTTCAT
GTCTGATCAGGGCTGAAGACTCATGCCTGTTCATGTCTGATCAGGTCTGATCATTTTTTC
CCGGGTAAGCTTAAAATTACAAGTCCACCGGACTACCAAAACGAACTCACTTTACACACT
TATAACTTAAAATTAAGTCCACAGGACTACCGCACTTAACACTATTAACACTCTCTATCA
CGCATAACCCGTTCAATTCTTCACACACATAACCCACACTTCGCTTAATTGATTTTACAA
TTTTATAAATTTTAATAAAAAAGGATTTTAATTTAATTACAATATTTTTCCAAATTATTC
AATCATTAGTAATTGGTAAAAATAATAATTCCAATTCAACAATCAACTTCAATTAACCTC
GAACTAATCCCTATAGAACCAGAGACTTAATGCCTTGAATTAACTTAGTCACAATATCAA
CCTTTACAATCACTTCAAAATTATTAACAAAAGTTTATTAATTAATTCTGACTAAATTTT
TTCTGTGACAATTTTGACTCAGATAACTGATTTCTTGGACTTAATGTCCACGCCGATAAT
TATCAATTTCAGTAATTTTAATTTAACTACTTCACGGACTTAATTCCCAAAATTACTTAA
TTTCCACGTGACGATATAAATTAATTTCGATAATCTTCCACTATATATTATTTTCAATAA
TTAATTCTTAATAAAATATTATCAATAATTTTCTATTCGTTTTATCACTTATAAAAATTC
GACACGAGTCGAAATAGTCAAATTTCAATTGCTAGAACATTCGCTAGCTGTTTTTGCTTG
ACCTTGGGTATTGGAATTTACTGCGACACAAAACTGACGCTTGACCAAAATTCCACGAAT
AAAAATTTGTCGATTTTTTTTTTTCAATGACAAAAATTAATCAATTTTACTAAGTTAATT
GTTATAAAAATTACAACAATAAAATTAACGAAATTTTCGGATGTTAATTTATTAATTGAT
TATTTCTAGTTATTAAAATTTTCCCGCAAGGTCGATTGAGTGATCCTCGGGTATAAACCC
CCATGAAAATCACTAAATCCAAAACTAGCAAATGTTTCACTATTAATCTATTAATAATCG
TCGATTAAACGATCCAATTAATAAATAATTAGGAGAAGTAACTGGGCATTGGATAAACCG
CGGTCCACTTCCTTCCCACAGAGCAATAATTGACACCTTGACGAACAAAACGATGATCTA
ACTCACTCGTTGAGGATGAAGTCCTAGTTGTAGTTGGCTTCCTTCGTCTCGTCAGTACTC
TCGGGAACGGTCCTTTTTGATCTCCGTGGCACTCAGTCTGGCGGTCACACTACTTCTCCC
TGTTCCACTGCACGGCTCACCTATTTTAACCCAAACTCACCCCCTCCTATTCTCCCTTTA
GGCCCGAAGATCGAGACGCGCCAGTGTTATGTCGAATAATTATCGATATTCGGTGACTTA
TCGATTAAGGGTAATTTTACCCTGTTACAACTTACTTATCAAATTTTTTTTTTCTGACTG
AAGCGAAGTTTTTATCGTTGTAAAGACTATGTCGCATATCTTCGACTTAATCACAAACTA
TGCTAGATGGCATTATATTCGCGTCTCTTGCAAGAACTGATTTCCTGTTTCACTATAAAA
AATTGTTATTCTCTAAACAGTGTTTATAGTTGTGTTGTAGTCATTAAATGTTGGAACAGT
CAACTATCAATTTAGTTTCTGGTTTCACATGATCATCTAATTTTAGTGGCATTACGCATT
ATTTCGGAAAGCTGCCAGTGAATCAACAAGCATGATAATAAATTTGAGAATTTATGGGTA
ACAACGACGAAAGTGGAATTCTTTAATCCAAAAATAATACGAATAATCACTTACGCTTTA
TTTTATTTAAACGCAATAACATCGACTATACTTCTTGAAATCTTGTTGAATTGAAAACTT
ATATAGTATAACTTAATACATACATTTACCATCATATGGTGTGAAATGTCCATCAATTTA
TTTGGTTAAATAGCTGTAGATTATCTTATTATCAATCTTAATTCTATCACTAGTTCCTTT
CTATTATATTCTTAGTCTATCTATTAATTTTTCTTTTTAGCTTATGACAACATTTAGCTT
ACAAAATCTACTTTTACTTGTATATATTGGGTATACTTTTACAAGGCCGAGTAGATGGCA
GCCGTCGCTCAGCGACTGTGCTGCCGTCTTTTTATGGGTACACTGTACCGATTGGACCCC
AGCGCATCCATCTCACTACATTATTACCAACACACATACTACAAAATATTATCAACGTTC
TCCATTATTATCATCAACGTTTTTCTTATAATCAGATCTCTGTTCATCACACTTTAAAAT
TTTAGCACATATCAACTCTTATAATTTAGATGAAAAATATGAAAATATATCATGTAAGCA
AACTATTCGTAACGTGATTGGTCAAATATATCACAAGCATAAAAATATATGCAAATTCTA
AATTCTTGCGCGAGCAAATTTAAATTCTAGTCTATATTATTCTCCATGCGGCTGTGGACC
GACTTGTGCTTTCTGTACTGCATTTACCCTATTCCTTACCCCTTTCTATCAATTATTGGA
ATAGTGGCGATGGGGAAACCACAGAGAAAACCCATGCCAGTACAGTTCGGCTACCGGAGC
GACCCCCGACGGTTGGTGTTGGAACTATTTGAACAACCGTCGGGGCTCGAATCCTCGCCT
ACAAACTAACAGGATAATGACTTAGTTCGCTCGGCCATCGTGCCGCTTTTTTAACATTTA
GCTTACATACGAAATATCGTAAAAATTTCTCTAAAACTACTTTTTTGTGTTGCGTATACC
TATACAATTGAATATTTACGCGTTACTATCTCCATCACCATTGGAAGAGATTATGATGTC
TGGAAGCATATGGCTCTTGTTGGTATTCAGTCCAAAAATTGATGAATAGGTATGAGGGTT
TTATGAAGTTTTCCGTTCTGCTGCGATTTCTTCCAAAATGTTCATCATCTTAGCGTTATT
ATACTCGTAAGCGAGATGGTATGGAGTCTGCTGAGCGTAGTTGAGAGCTTCTATATTTAC
TTGGGGTTGCCGGCACAGCCATTCAGCCAACTCGTAGTTCTTCGTTCTTACAGTAATATG
CAGAGGCGTATCACCGTTTATGCTTTCCTTCGCATTAATATCTGCGCCCCATTCCATTAA
ACGCATTAATTTTTTTCTAGGATCAAGTTTGTCTTCACTTGCAACAATATGGATGCATTG
TTGTCCTTGGAAGTTGTATTCTCTTACTAAGTATCTGTTTTCATCGATAATGGCGTTTTT
GTACTCTAACAAGTCAATTACTCCTCCATTACGGCACAAATAGTGAAGAATATTTTCACC
CTCGCGGCTGTGTTCACCAGAAAAGATAAAGTTTTTCGATGACCACATATTTCAACACAA
ATTTCACTCGATTGGATTCGTCCGGTGTGTAAAACGACTGCGGAATTATAAGTTAGAACA
TCAACTGACCAACGACTTATAGAATGGCTTTATAAATACTCTCAAATGCATTTGCATTGA
AATTAGTATCTCTGACTGAAGGTCAGGATTATCTAGGTCCTTTCGCGAACCTGTTTTTGT
AAGCATAAAGATAACAATATGCTATCTTACTAATTGGGTAGAGTAGAACAGATTATAGTT
ATCACACCTACAAGTTATGACTTTTTTCGCCAATCACATTTATTATTAAAATTACCAACA
TCTACTTAATACGACCAGCCAAAGAGGCCCAATCAAGGAGGCATGATAATCGTCGCCAAC
GATACTTAATAGTTCTAATTTCTCTACATAAATAAACATTGTATAAACAAGTTCGATAAG
ACACAGTACTATATCGCTTTATTTACCTACAAGCTCATAAACGCGTTTGTTGGACCAAGG
CCACAATATAATTCCGAGTGATTACATAAGATAATGTAATCATCGGTAGCTCAGTACTAT
TTATAACATTGTTTGCGCGCGATAACGTGAAAGGTGTTGAGATAGGTCGGATTGGCGCTC
ATTTTGCCCAATCGATGAATTCTATTTCCGTTCAACAAATGAAACAGTAAATAATGACTT
ACAACAACGAGTTTTACAAATATACATCTTCACGTGCTTTTCAGTTTCTATAAGACGTCA
GCGAAGAGAATAAACATTGTAAACTACGCAATATTTTGGTTCATGCCGTTACACTATCAA
CCTTGGGTATGGTCAGGGTTACAAAAAGAGGTATTATTTTTTGCTTTACGGTCGTTTCCA
TCGTATGAGAAATGAGTTAGTCCATTTGGTTGATTGCTGTTCTTACTTCAAAAATCAATG
CAATTAGCCTGGATAATTTCGTACTTCGATGCGTGCGGATATAAACTTTGTTTAGTCCAC
AATGGAAGTCTATTATTTCGATGAAACTCGCTTATGCAAAGTTAATCATGAAGCAGTCCA
TGTAGGTATATTTAAATGTTTATCAATTTCTTTTTTGCAGTAATGCTTGTTTACGTGATA
AAGAAATGTATACATTACTTTTTATGACATGTTGTTAATTCTTTATAAATAAAGATCCGT
TTATATGTAAATATGTATTTTGTTGCTTCACAGTTCAAAGTTATATCTTTGTTAATTGCT
TAATAAATCATTAATTTGATACGGCAATTGAAAACATCCTGATCCGATTGATAATTCGAA
GTACTTTGTTTTTTTCCTTGTAATGATAGCTTCAACGCGTTAATTACTTATTAAAACTTC
GTATCTCTATCATCTCAAGTGCAGGCTAGTAGTTTGTGATGGAGATGTTTTTGATACCCA
ATTTGCACAGGTAAATAAACATATCAATCACTGAAATTACAATCCGAACAAAAACAGTTT
CACTGTAAAAAAATCGCGCCAAGTCCACGTTCATAAGACTATTAAGAAAAAAAAATTTTA
TTTTCTTATAAAAAGATATAAAATAAAAAATTAAAAAATCCAAGTAACCGATATGGTTGT
ATATGATTTTCGAAAATTAAAAAAAATTTTTTTGTAAATTTAAAAATTAAAAGAAACAAT
TTTGGAACGTATTTAGTGTGCGTAGTTACGAAATATTTCACTTTTTATGAAATTCCTAAA
ATGTATCTACTAGGACACTTAAAAAAAATTCAAGTACACAATAACGCACACCAAGTACGT
TCCAAAATTGTTTCTTTTCATTTTTAAATTTACAAAAAAATTTTTTTTAATTTTCGAAAA
TCATATACAACCATATCGGTTACTTGGATTTTTTAATTTTTTATTTTATATCTTTTTGTA
AGAAAATAAAATTTTTTTTTCTTAATAGTCTTATGAACGTGGACTTGGCGCGATTATTTT
ACAGTGAAACTGTTTTTGTTCGGATTTCAGTTTTTTTTTGTAATTATAATAAAAATTGAC
AATTTTAATTTAATACATTTCCGGTGACAAACTATCCCCTTTAAGCTATAGTTCATGTAA
AAGTTATTCTTGCGCTGCCTGGCGTGTGTAATTGCAAGCTGTCAAATATCTTTTTTTCAC
TGTAGTTTCCTATCTATCATAAGATTAGCATGCATCGTTATATTATTTAGTCTCTGGCCG
TCCGCTTTTTACATAAGAAAAAAGTTAAAATCTAAAAATCTGGGTCGCTATAGTTTGTGC
TGATTATTTTTAATAATTTTAAATAGAAATTATAAAGATAATTGATAATAATCAAGTAAT
ACGCGTAATAAAAAGCATGAACTACTATTATAAAATATCATATAAAAAAAAAAATCAAAT
TAAATTTGAAAAAAAACTTGTAACCTCAAAAAACCGTTCTGCTTACGGTATATACACACT
CGGTAGTCTGGCTTGAGAACGGAACTTGGCGCCAGATTCTACCGAATCTGTTGATCGCAA
ACAATGACAGGAACGCGTGAATATTTCTATCACGCGCAGGCAATGTGTTCTAATAATATT
TATACGCGTGTTATATCACACGCAGTGTTGCGGGAGGATATAAAAAGCTGGTGACAGCTA
AATGGTTCATACGTCCGGGTACCGGGACAAAGCTTAGTCAAGTGTTCAAAATGTTTGACC
AGTACGCAATTATCATGCATGAAAAATTAGACCTTATCTATATGGTACCAAATGAGTGGC
CTGCGCGTACGGAAATGCTTTTAATGGATTTAGTAGAGAAGATTATTGAACAGTTTGAAG
TTTCAAGTCCTATTGTGCGGATTAATGATGTTTCGACGCGATTGATTCGTTACAGCTCCC
CGGGAGGGGTTTATTATGTTTTTGACCGAGTCGCGAAAAAGTAAGTGTTTTTGCATACAT
TTAAGCTTGAAACTGACTTAAATCAGAGTGTTGACAAAATGTTTGCTGGTTTTCGATTTC
AGAGAAATTATCGGTGCTTATGCTTATGACATCGTAGTACCAGAAGATGGCGGAGCTATT
AGACTTGAAATTACCAGCGGAAGTACTTTGAGTCCTGCTATATGGTCTCCTTCTCCACTT
CAATGCACTTTAGGACATGTCGATCAAATATATCGTTATTTCTCTCCTCCAAAGTTGCGG
TGAGTCTCCAGCTATCATTATTTGATTCTGGTAATATTTGGCGGTTTTTGATGGTTTCAA
AAGTAATTGTTATTTTTTTTTTTACAGGAGGAGAGTCTTATCAGTTCTAAATCGCAACAA
GAACAGTGCTAATCAGCATTGTTCGTGGCTTAAGCGGTACATTGATAATTATCATATAGT
TAGAGCAATTCTCAAAATGTGTTAGTAATTATTACAATATTCTACAGATTATCTCGAGAA
CGCAAACATAGTTGCAGGGACAGAATCCGTTTCAAACGTGCGTCGAGGTAGCTGAGCAGT
TTAAAACAATGTAAGTTGATAATATGACTGTGATAATAATTTCATATAACTGCTTCAGTC
GTTCAAGCTCATAGATTGCTTGTATATTTTAAAATAGTATTCTCTTTTTTGTTCCAGGAA
CTGGTTACGCTATGATGTCATACTGCTAGGTTGGTCGTCGTCGTGAACTTCACTTCAAAT
TCAGTATCATTAATTTTAATCATGTGTTACATAAGGGCTATGATGTACGTTGAATTTAGA
GCAATTGACAGCAGCTGTCAATTACGCGTTGGACACATGCGTAAACGACGCGGTGCTTAA
GTGGCCAATTATGGCATGGCTGAGTTTCCAATAACTTTCCTACGTCACAGAAGAACAAAT
GAAAGTTAATTACCGTTCTGAATGAACGCTAATACGAAGTCGATGACCTTTTGTGTAACA
ATAGAGCTCATTAGCAAATTTCAGAGCATTTCACTTTTGGCATCGCGTAGGATGAGATAT
TGTGTGTTTTATGATGTGCAGTATATGTTATTTATCTTAATTCATCATGTATTTTAAATG
TTAATAAGAAAATAAATAAACATTGAATACTACTTGTTGTTACTTCTTACTTCATGATGA
AAATTAAAAGACCATAGAACGTCGACGTAAACAATTATTAGTCAAAAAAAAGTTGATAAG
AGTATGATGTTTTAAATGTGTATGATTAATAGGTACAAAAGTTCTAATCCTAGCTGAGTT
TTTAGATATATTTCTGTTCTTAATCAGTACTTTAAAATATGCACCTTATAATGAATATCA
TTGAACTTTCAAATGAAATAGCAGTCCATTATAAACATTAATTATTTATTAAAATTTTTC
ATATAAAAAGGCGGTTTATTTTTAAATAGTTATGAACAAATCGTTGCATTTTTGTGTGAT
ATGTTGCATTAATTCATTTAAATTCGGTTTGAGTATGTTAAAGTAAGAATTTGATTGAAC
AGCTACGGAACAATACTTATCACTTAATACTTATGATAAAAAGA
>S12::contig_26:1359742-1373010
AATTAGTACTTTTATAGATAACTAAAAGGTACATTTTTTATTATTTTTCAGGATCAGCCA
ATAATCAAAAGAATATATCCTTTTGGATGTTGTAGTAACAGACTTGCAAGGGAATCAAAT
TAAATATAGCACCACTGCTAAGATCATCATTATCATCTAAAAGGAAAGAACCGTTTTTTG
AATCGGTTCGGCCTATAAGAAAAAAATCGATGAACAAAATGCCCCGAAATCAAAAAGGTT
CCGCGAAGAAGAATAAAATAGACTCATCATTGATTTCGCAAGCTGATTTTACTGAAGAAA
GAGAAATTCAACAGTATATTCTCACGTTTGCTGACTTACTAGAGCCAGTGAAATTTCGAT
TTGAGAAGCTATTTGTAGAGCTTGAACAAAATAATATGGAATTACAAGCGACGTTTCAAA
ACTTGTTAAATAAACTAACTGAATGTATTGAACAAGGATAAAGTTTACCAGTTGATTAAG
GTCAATTTGTATTACCTAATCATTGTTTTTAATCATATGGATACTGGTTAAGTGTGATAT
TACATCACCTCAGAAAAACATCGCAAATTTGTTTCTTCTGTGTATAATTGTATAACAAAA
TGAAGGTTATTGTAACAATCATGGGCTTACTTAGAAATTGAAAAGAAAATTAAACTTATT
AATAAATAGTAGTGTTCTCTAATTCTATTTTATAATATCAAGGGTAGGGAGTACTATTAA
TATATAAAAATAGTTTTTAAGTGCAAACCGAAGAGAAGATAAGACTGAATTCAATGTAAT
AAGATATGAATGTATATAACTTGCCAAAGAATGCAGAATAAACTGCCATGGTATTTACAT
ATATGTTTTTAGCTCTACGTAAATTGAATATTAATGGCTATCATAATTTCTTATTTAGTG
AATTATAATAAGTTTTCAATTATGTATAAGACATGTGTAAAGAGTTAATTAGTTGTTAAT
GAATTTTTAAAGTTATAGCTTTTCAAATTGCAAATTGAAAAATTAGCTTTTTAAATAATG
AATTAAAAAGATGAACAAAGTTTTATTTAGAATAATATGTTGAATACCCTAATCTGAAAC
CATTTCAACAACTACTGTACAATAGGATCAATTTATGGACTACAATAGTTAATGTCCTTT
AGATTTCCATTTCAAAAGCTCTCCTGGTAGCATTTTAGACATTTATATAGAAATTGTATA
GTTTTGTAAACAAACTGGGTCAATTCGACCAGTCAAATTTTCGAAGTCGAAATTTTGGAT
TTTGACAACGTTTTACACAAATTTTGAAAATAATATTTACATTGTTTGTTTAAAAATTTT
TTACTATACAAAAACCATTTTAAAAATAGGGTCAGTTTTTATCTTGACGCTGCGCGCTTA
AGCGCCCAGATTTTTTGCGAGTAATGATGAATTATTCCTATTAAAAGATAAAAATTACAA
TTTTTATACGATTATTAATTCATGATATGAATGTAACATAAGAAAATTTCTGGTAAATGC
TAAATAACTCTAATATAGCTCAAAGCAAATTTCTTGGAAAATCCCACATTACTACTAATA
AATATTGGCTTCTAACACTATCCGCAAGATCTATTACTGTTCGCAAAAGTCACGCAAAAA
ATCTAACAAAGCTATTTTCGTTTGGATCATTTTTTATCCTACAGGTCATTAGCTTTAGTT
TCTAAATCATAGGTGTTCTAAGCCAGTCTAATCTCAATTACGAATCGGATTAGTTATCTA
ATACATTTTTGGTTTTCTCAATAGATTCTCATTCGCTCATCAGAAGTGATTAAGTGTGTA
CTAGCTACAAGATTTGTAAGGTAAGAATAAATCATTTCCTTCAGTTACAGACCTTTATTG
TCTTTACTTCTAATTGTCTCCAAACCATCAAAGAACCCTGACCAGGATCTTGAAAATGCA
AGAAGAAATCCTAATTAACAAAAATCAATGCTTTTAGTTAAATTTTAACAACGTTAATAT
TCTTCAACAATATGAACATTTACAATTCCAGAATGAATAATGAGACCTTTAGACCACGCA
GCTTTTCCATAGGCAAGTGCTCCTGTAAAAAGATGTTAGTATGTATAAGACTAATTTCAA
TAACATCAACCTTTCTGTTCACGTGTTTCCATTTCTGTTTCCGTAGAATCAAATCTTTGC
ACAAATATATGGAGATTGCTGATTTCTTGAAGAATTCATCCATTGATGATGCAGTGGAAA
ATTTGAATAAACTACTCATAAATCCAGTTAATCAAGCATAAAGTTTTGAAGTTACATCTA
ATAACGTATTTAGAACCAAAAAAAAATGATTTGTAATAATAATAATAAATTCTAGTCATC
ACACAATTTGGCGACTTAATTTCTCAATTTCATACTGTAAACACTACTACATACTACTAG
TTACTATTTTTTCCAAGAAGAATACCAGTCTCACTGACACTTTTAATTCTTCATCGCGCA
CAAGTGATGGTGACGACTGATCACACTTAAAGGATACCATAATTCTTCCAATGAGACATT
CTAAGTTCTTCAGATCACGCAATCCATGAATGTAACATATATTTTATTAATGAATAAATT
CTACTCCTATCTTCTGTCAAGGGTTATCTTGAACATTAAATTAAACATTAATCGACAGTT
AATCAACCACCCAACGAAATATCACACTATACACCGGACGGTACTGATATCATTTTTAAT
CACTAATGGGATGTTTTGTCAAGAATTATTTATGTTGAACGCTAATGAAGTTATGTACGT
CAATCTTAATAGATTGAATAATGTCCACTCATTAGCATATTATCGTTAGTGCTGGTGATA
CTGACTTGGGGTCAAACGATACGAAGAGTATGTAGGTATTGTGTTAGTCTTTTGTGACGA
AGTGAATTGGACACTTCTCTCCGTAGTGCTATTTATCAACGCATTTAAAAAAAAAATGCC
AGAAATCTCTACTGGAAAATATGTACAATTGTCCAAAAGAGTTTTTGTGCCTAATGAGTG
GCCGGTAAAAGGATTGGAGTCATTCTTTTTAAAACTGGCTAAGCTTGTGATCGATGATGT
GACTTCCGATAGAGTAATCGTCCTACAAGTGCAGAATATACCGACGATTCTGGTATGTCA
CGGAGAAGGAGAAGAAACTAAGTACTTCTTTCAAAGAATTACCAACCCGTAAGTGACTTT
AAATCGTTGCCATGCTTTAATCATAGTTTTTTTATTTTTATCAAGTGTTGATGGTAACTT
CTGTTGCAGAGGCCAAACTGGAGCATACGTTATTGATGTCGTAATTTCCACAATGGATAA
TTTGTCAGAAACAAATTCCATGGTATCCGACGATTCATCGTGAGTATTTAATACAACTAA
AATTTCTTAGTTTCTTATGGATAATCAATTTTTGAATTGTTGTAGGAAAACTTCAGAGAA
TTATATCTCCGATACTGATGAAGGAATCTCAGTGGATAACTACAATATCGTGATGCACCA
GAGTGAGAACAGAACAGCATATTACTTCGTACTAATTCAGGAAAAGTGAGTTGTTGACTT
ACTTTTGTACCAGCTGCTTAACATCGTAACTGAACTATTATCATTTTTTCAGTGTCCAAA
CATTGAACATTGATACAGAAATCAATTATACTCACCAAACGCAGGACCACTCGGTACGCT
GGGCTCAAAGGTAACTGTTGAACAAGACAATGTCAAACTATTATAATAAACTAGTAGAAA
TTGTTTTTAATCAATTTTTTTACTAGGAATGCATCGCAGATAGCCATTTTAATTGTTGAT
TTGTCATGTAACGAAAAATTTTGGAAAAGGTGGAGAAGAAAGGATAAGAGATAAAAGGGG
ACCCATTTAGTAGGAATCTGAAAAAATAGTTTTCTTACTACCTCGGTCGAAAGTACGCGT
TCCTGATCCGATTGCACGGCAGAAAGTGTCACATTGGGTGTGCTTGGCCGAAGTAAGTTC
TTAATAAACTTAGTAAGCCAGTAAGCATAAAAAAATTAAAATCTTACAAGCTGACTATAG
CGCTTTTCGGCCAGGACATACTTACTGGCTTAACATAACACAAAACACCGGTTTGCGTTA
TATCTCGTACATAACCTCATATACTGAATATAATTGACAGTACTAAATTTAGCAATATAA
TTTAATTCAAGTAAATATTTGCAAATGGATAATTTTATGAGAAATATTTTATTGGAAGAA
ATATTAAACGACCCAGTGGATAATATCGATAATTTAGTAAATCAAGGTCTGTTCTTGTCC
GTTTTGTTTACATCAACAATAAGCAATATGGCATCGTATATTAAGCTATGCTTACTGCGT
TAGCACTTATTTTGTGTCCCGGCCGAAAATTTTGTAAGTATAGTGAGTGACTTACTACAT
TTAGTAAATACTTACTTCGGCCAAACACGCCCATTGGTAAATCTATACTAGCGTCCTCTA
GGCAAGCAGGAGTAAAAATTTAGTCTCGTGCATTGATACTCAATTCGTAAGACTCCGCCT
ATACAATCTGCGCAACTCACGCTGACTTTAGTAAACCTTTTAACTCGGACTCATATAACC
TCAAAATTTTTTTACGATTTACTTAATGCTAATGTTGATCAGTGAGTATTATTTAATGAC
TGAAGAATGACATAAGAGAGAAAAATTTATAATTATATAAGTTTCATTTTAATTATAATA
CATGTGGTGTATTTAAAATTAATTATTGTTATTAAAAAAGACTTACAAAATCAACTACAA
TAAAATTAATAACTTAGAGTGTTATAAAATGATTTTTGTAATTATGGTAAAAATATATTG
TCCTTTATTTATAGATGGATTCGATGTCTGCCCCCCAACTAGTAGCACTCGCTTCGCTCG
TGTCACAAATGTCGGAGGCAGGCATCAATTTTTTTCAATGCAATTTTTTTCGTACTTTCG
ACTGAGTTGCAAGAAAAATAGTATCTCAACTTTCTGCCCCTATAGTGTAATATACTATTT
TTATTTTAGTGTGTATCTTTTGGTTTCACTTTTTTTACATTTTAATTTTTTTTTTCTACA
ATACTTTGAAGAAAAGTTTTGAAAAAATTTCAAACCTTCCTTACATCATTTCGAAAATTT
TTGTGTGAAAAATATTATAAAAATAATCTAAGAAATTGAATTTTCAACGAAGAAAAAAAA
AGCTGCGCCGCACCACTCAGTGCGAGTATGGATCGCTGTTGTCCCACTTAAATTAAATGA
CACAGCGATACGACGCCAGCCGCGCGACCAAATTCAGTTAAAAAATGCACGCGACCGACG
AAGTGTTGAACTATCTATGACGTTGTCAGTGACTACATTTGAATAATCTAGTATTTTTTT
AATGATGTTTGTTACAGACAAGTCATGAGCTACGACACCCTGATCCTCCTTTTAACGGCT
CTCGGGATAGCTGCTCTAGTCTACATGGCAACGGCAAAAATAATCTAATCCAATTTATCT
ACTTGAGATTTGAAAATGAAATAACTTTTTCAGATAAACGCAGATCTATTAGTTTTCTTT
GTGATAAAAATCACGATATTCATATTCTGCTGAGCTTCATTGCTTCTATTCAGAGATAAA
GATCGACTAATAGTTAAATTGATATTGTCTTAGTCATTTAGTGTTTTTAAGTCAAATCAT
AACATTTGTTGATGTTATTAAATATTTACAGTTTAAATAGCTTAAGTGCGAAAGTCATAA
CCACCCCCTTCTCTGTATCCTTTCTTCACCCCTTTCCCAAATTTTCCGATAAGCGACGAA
TTCAGCTATATGATATATAGATTTATACCGTAAGATGGACGGTAGTGTTACCCGGTAGGT
ATAATTGGGTCTGAAAAGTAGTTACGAATAATGTCTTGGATTGCTCAACTGGAAGAACTC
TTGGCACGTAACCAAAAGATCTGGGCTGTCAGAATTATTTTTTCGCCCGAGTCGAAATCT
CCAACGTTTTTCCAACGTTTCCAACGTCTCAAACGTTGGAATCGCGTTTGAGACGTTGGA
AAAACGTTGGAGATTTCGACTCGGGCGGTGACCTAAAAATTCTCAATGAATGGTCACTCC
TTTCCTTTATCCGTTCTCCATTCCTTTCCCAAGTTTGTCGATAGGCGACAAAATATTCTA
TCGCTACAAAATATTCTATTCATACCAAATTATATCTCTTAAGTTTACATTATATCAGTT
TATCGTTAGTACCCAATCAAGCGACTTGAGTTTCCAACAACATTAATGTATAATTAGGCA
TTTGTTTATCGCAATTTATTTTGTAACATAGTCTACCAAGTCACCTAAACAGTAGATGAC
TTTTGACATATGTTTTATTATTGAGATTGATCTACGTAGACAATTTATCAGCAAACAGCA
ATTATATCGCGGACAAACATCGCTCTATTTTCTTCATTGGCTGTTTAAATATATAATTAA
CGTAACAGGATTTTCAAATCAGTTATTTTCCTGCTTCTCTAGAATCAAGTACTTAGTATA
GTGCTCAAAACAGCTGATTCAAAAGGAAGGCCAATATTCCTCATTCACATTCATGAACCT
CTTTTAATTTAAAAATGTGAGTAATTTATATTCATAACTGCTTCCTCAAGCTTTTGTAAT
CCATTTAGATGGTGATGAGTACCAATAATTAAATAACAATCTATAGTTATAGTTTGTTCA
GACATTAAATTAGTCATTCGTATTTACAGAGCATGGATGTGACAAAACAGTTTTGTGTTG
TTAAGTTCCGTGAAATGCCTTTTTTGTACACCGAAGAATATCAACTAGTACCATCTACGT
GGATTTTAGCGGGTTCAAAGAAGGATGCTATGATAGCCTTCCCATTGATGAATAAAACAA
AACTTTTAGATACAGTCCAAAAAAAGGAACCACCTCGTGAAAGATGGCTATCTTTTCCTG
CTAGTATTGAATTTGAAACCGGTGAGCATTGTACTACATAATTTGCAAGTAATACATCTA
TTTTGACGCTCAAAAACGTGCTTTTAATTTGTTTCAGATGATTTCGAAGACGCGAACGTC
TTTCTTGATCTATTACAATAACTGCGTCTGCGAGGTGTCGTAAAAAATATGGAGCTTGTT
AGTCATCAATCGTCCAAATTAGAAATAGTATGCTAAGAATCAAACAAGGAAATCTTTGGT
TTTATTTTTATATTATAACATATTTAAGCAATAATTTTTTATTGTTCCAATTTTTCTATA
AAACTCGATCAAAGTGGGGTCATCCAAAAGGAAAACTAATTGAGCCAATTCATCCCAATC
TAGTTGGAATCAATCAAATGACTTGTTATTTTTTATTTTTAAATGACCAGCAACTATAAC
GCAAATATTCAAACAGGAAAACAAAGCTGCTTAAATGTTAGTATTTATCCTCAACTTAGT
TCCATGCTTCGTCATAGTTTATTTCAATGTAGTAGGATTTTCAACAGCACTTGATAACAG
TGTCCTGAGCTCTCAGTAGTAGTGTAAAATCATCAGCAAAGTACAATTACAAGTTTATTA
TTTCCGAATCCAAATACAGCATGAAATAATCTCTGTTAGGCTCGTTCTGAGCATCATCAA
TTTGACGAAACCAAAATTGATTTTTATAATTATATATCATGGTTCTTACACCTCTTATTG
TAAATATTATGCCAATTAACGTAAAGTAACATCTTAAACATTGATTGATGCTCTCGTAAA
TAATATCTTCCAACTGGTCGAACGAATAAGCTAGCCATTCTTTTGGTAGTATGCATCCAA
TGTACATTTTATCCGTATTTGATGATAGTAACCGTAACTCCGATTCTTTCCCTCTTCACA
GCATAATTTTCGATTTGAAAAATGTTTACCGTAAGATGGTCGCTGTGGCTTAATGTATAT
AGAATAAGCGAAAGAGAAATTTAGTATAGACCGGATAGCTCAAATGGTAGAGTAGTCGAT
ATGTCGTCGGAAGGTTCTGGGTTCGAATCCCAGTCGGAGCTATCTGAAATTTTTTCTCGC
ATATTCTATACACTCACATTAAGAAGATCCTCTCCGAATTCCTTTCCCACCAAAATATCC
TGTTACGTAAATTTTAGAACGCTTCACGTAATAATAACCGTAACTTATATTCTTTCCCGC
TTCACAACATTATTTTCGATTTAAAGCATTTAATCCATAAGGATTAAATATACTATTATT
AACGGAAACTTGCGAACACAATAATGATAATATGCAAACATGCGACACAATAAAATTCAA
TTGTCAACTGAAAGACATATATATATTTATATATATTTATATATATCCCCTCCTCATGAT
AACTAATAAAAATATCTTCTTTAAAAAAAAAAATAAATAAGATTACTCAGCCTGGTCAAA
AAGACGAGTTAAATATCGATGAATAGGATAGATCTTTTTTGCTATCACTATATTCGTTCG
TAACATTCAAAAATTTCTTCTAACATAAAACCGGAACAACAACATTTGATGACGCAATTA
TCGACCGGACTGTGACTAATAACACCGAGATAAGTTGCGCAATCTATAACTATCTTTTTC
ACACTCGTGCATCTATCAACATTAATAATAGTTCTACAGTTCCAGTTCCACTCAGTGGGC
GTTCTGGTCGTGCGTGATAACAGACGTCTCGCAACGTCAACGTTACGAATATTTTTTCCT
ATATTATTGAGAAAAGGTCAAACAGTGAAGATAGTGTTTGCTAAACTTTATCAAGTCATA
TTGTTGGAATCAGCTCAATTTTTTTGAAAAGCAGACACAAAGGTGGCATCTAAACGTAAG
CTATTTTAATAATTGGTGCTGTGTATAATTTAATCCGAACAAAACCGGTTTCACGGTAAG
AATTGCGCCGCATCGACGTTCGATCGGCTATTCAAAGAAGAACAGTTTCTGAACGTACTT
AGTGTACGTCATTGAGTACCAAATGTTTTCTGTGGATGTATAGACGCTGTCCCAGATGTT
TTGCATGTTTATCAATTAATTTAACGATTTATTTTCAGATGAGTAAACAGGAAGAGTTTA
AGTTTCATGTGATTGAGCTACTGGAACCTCCATACATTGATCCTGAAAAATATGTTTGCG
TTCCGAATTCTTGGATAAGGTTACGTGAAACATCAGATGGTCCGGCTCTTGTTAAATTTC
CTGTTGAAGAACTATCAGAAGTAAAAAAACGTGTCGAGAAACAAGAATTCTCAGAAAACT
GGACAGTTTTTTTGGCTAATGTAAAATACAGTACAAGTAAGTTGTAATAATAATCGTTTT
ATGTGTTCACTGTCGGGCCTCTTTTTTGGGTAGCGAGCAGATAGTATTTGATACAATCTT
GTAAACAGTTTAACCTCCGCTATGTTTGCTAAAAACTATTTGCTGCGATTGATTTTAAGT
CTCTATTCTAATTCTGAACTAGTGATACTTCTCTGTCAATAATACCAGTCTAAAAGGATA
ATTCGACGATTTTAATTTATAATTTAGATGAAAAATATGATAATATATCATGTAAGTAAA
CTATTTGTAACGTGATTGGTCAAATATATCATAAGCATGAAAATATATGCAAACTCTAAA
CTCAGGCGCGCAAATTTAAATTCAAATTTATGCGCGAAAATTCAAATTCAAATTTGCGTG
CAAAAATTCAAATTCAAATTTGCGCGCGCAAATTCAAATTCTAGTATATATATATATATA
TATATATATATATATATATATATATATATATATATATATATATATATATATATATATATA
TATATATATATATATATATATATATACTTACGATATAACGCCAGTTTACAACGGATCTTT
TCTTTTTTATAGAGTCCTATAAAGATGCAAACAACTACATCAAGATACTGAATAAAATAT
TGGATCAAGAGCAGAGCAGCACGAAAATTGAAGGTACGTATTATTCTGTTGACATTTAAA
AGTATTTCTTTCGATTAGGTCGCTAATAGTTAAAAATTGCATTCCAGATGTACCATCAAC
ATCGGACAAGAAAGTACTCGAATCACAATCGAGCTCAGAGACAAACAAACTCTGTACAAC
TTCAACTCTAAATAGTGATGCAGAACCAGTGAGTAAAGAAATACCAAAGCAACTAGACTT
GACTAATGCCGAAGTAAGAATAGGCCGAAAGAAAAGTAAAGTTGGAACTGTTGATTCTCC
CCCCCAAGGCAGAAGATATTTGACAAGACAGTCACTCAGAATATCTTTATCAGGCAATAA
TACTGTTAGTTTGCCAGACCAAACCGCAAAAGAGAATCTTCCAAAAACTAGCCATTGTGT
TGAAGAGAGCGATAAAACTAACAACAACCCAGAAAATAAACCACCCGCAAATAACCTTTT
ATTGTTTATGAAGAAATGGCAAATTATATTAGCTCTACGATCAGTCTTTGGTAATAATTT
CAAAGAAACATTGGAACAACTTCATAGTAAGTATGAAAAAAACATATTAATGTTAGAGAA
AATGCATCTTGCGTTTGGGGAAAATTGTAAGATCATAAAACAGTTTATTGAGCTTACGGA
TGAAGTCAGTGAAGGCCCTGATATTAGTGATCTAGAGTCTGCAATCAAAGAATTAGAAAA
TATCATGATGAAAGTAAATATAAATGAAAATAATTCAGATAAAGAAACCGGATCAAAAAA
GAAGAAACATAACAGCGACGGTACAGAAGTTAAAAATAATAATCCACTAAATAAGATCCG
TGGCCAAGCGCGCAAGTTTACTTTACCACCAGAGTACGATCCGAATAACTCAAGATGGAC
CCTAAAGCATCGGAAAAAGGAAAAAGGTGTCGTTGAACTCATACCAAATTCACGGGTGTA
CATAGACGCCATTCAACTAAGCAACATTAAAATAACGTCGAAAGACAGCAAAATCCTTGC
ACGATCGTTGTTACTGGGAATTTTTACCGAGAACGCATTAAGTATATGTTCTTTAACTGG
AAAAAAAGCCAATGCATTTAACTTGGAGGGAACAAGTGTAAGGCCTGGTTTAGATGAACA
TGCAAGAACTGTTTTATTGGAATATGTTAAAAAACATGCGGCTGAACAAAATTGGGTTGA
ATTTGATTCGCAGCTGATTTTGAACACTATTCGTAATAAAATGCAAGAAATGAGAGGCAA
ACATCAAAATATTATTGAAAAGTAATTAGGCTGTGTGGAAATATTCCTGGTGTGTTCATT
TAATTAATAAGCTGATTGAAGTATTAGTAGATTCTGGTATAGTCTCGAATTTTCTCGAAA
TCGATTTTTTTTCTTCAATATTTAAAAAGTATGATCTTTTAAGACTCTACTATCAAATTT
TTGCCATGATATTGAAGATATTTCAAGTTCTACATTAAATTAATAGTTTTGTAAAATACT
TATTACTAAACTCCACAATTCGATACGACATTCTATGTTCTTATTATTGTTATGAAAATA
TACGTATAATGATACAATAAGTCTAATTTTCCGTCTTTACTTTCCCACCTACCAATGAAA
ATAGCAGTTCAGCCAGATTGTGGATAAAAAGTTACCTTTCGCTAGACGAAATAGCACGGT
GTGTAATGCTAGGTGCACTGATTGAAAAACAATCTTGATTCAAGAAACTTTTATTCTTCA
AAATTTGAACTCTTGAAACTAGATATAGATATATTTCTTTCAAGAATTTTTGTCTCTTGG
TTCAAGATAGGCGATAACATTGATTCAAGATGTTACCGACTTGTGTTAAGAATGGCTTTT
TTTTTGAGTCATTAATTTACTTATTTCCAAGAAATAATTTTTTTTCGGTATAACAATTAA
AGACTATTTAGTTTTTGAAATCTACTTTGATGAATTATTTTAAGTTTTTTAAACGATAAT
GTTATTTTGGTTGAAAAACTAAATGTATCGATTGAAGATAATATAGCTCTTAAGCCAAGA
AAATCTAAATCAAGACAAGAAATTCTTAAAGCAAAATAATCATTTCTCTTCCAAAATAAA
TTCTTAGATCAAGAAAATATCTCTTGAGTCAACATAAATTTTCTATCAGTGTGGAGGCCA
ATACTGGCATCTGCAAAACATCTCTGAGAACCACAATTCACTACATCGATTTTTATATTT
AATCATTCTGGCTTATAATTAACTAAATAACACTATGACTAAAATCTAAGTAAGCGAAAA
TAAGCGAAAGTTGACAGGATTTTGTATAAAAGTCATAATTGTAACGACGCAAATAATAAT
AGACCATATGAGATTGATTTTAAAACAAAGGAAAAAAATACATTCGAAATTGTTACCACT
TTTACAGAGGGATAATTACTATGCTGATCTATCAAATTTTATTGTCTATATAGCTACATT
TTTCTTAACAACATATGAATATCTCTTGTAGAAAAATGGCAATAATTTCCATTTTTTTTG
TGTACAGTAATCAAAAAATACATGCTACGCATCATTTGAAAATAGTAACAACCAATGGGA
AATTCTTAATAATAGCTATATCTGTCAACTCGAAAACAATAATTAGTGTTTCTACGATTA
GAATCAGTGCAAAGTGTAGTGCTTTATTCCGATATCGTTTTGTGTACCTCACAGGGTGAC
ATCATTAGCATACATTATCGACTAAAGATCAGAGTATCAAAAGAAATAACAGACAAGCAC
CGAATTATATCAATGCTAGTTCCGTGACCGTTCTGATAGTGTTCAGACGTTTATTGAGTG
AAAATTTATGATTTTTGTATTGGGCCGAGTTAATATTTATAAAAAGGTTGGTACATAGAT
TTTTTAAATAAAAATGAGTAATACGTACGTTTTAAATTGAAAAGATTTTTTTAATTTTAT
TTTTACAATATCCATTTGATAGATTTTGATGTCAGTTAATTAATGACACTTTCAAATTTT
CGTTTCTGTATTCAACATTTCGTTTAATTTTTTTTAAACACTTTATTTTATTGTGAGTGC
TATTCTTTTGACTTGGGGTATATAGATTTGGATCTCCCGGATTTGTAAATTTCCTTTTAA
AAAAATTCAGATAGCTCGGACTAGGATTCGAACCCAGAACCGTCCGATGACATGTTGGCT
ACTCTACCATTTGAGCTATGCGGCCTTATCTAAGTTTCTCTTTCGCTTATTTTATATACA
TTAAGCCACACCGTCCAAATCGAAAATAATGCTGTGAAACGGGAAAGAATTTAATCTATA
GGTGAAAGGTCAAAAACAATACTGAGGCACTACATTTCCGCTTTTAGTTTTTCAGTATCA
AAAGACCAAATAAGGCATACAAATGATTTTGATCATAAAAAGTCAATCTCCAGAAGACTT
ATGATAAC
>S14::contig_26:1317007-1345253
TTAATATTTTATTTAATTATTCTGTTTATATAAGTGAACAAATTTTATTACTTTTAACTA
CACATATAATTAAATTATAATTTTATTGCCGCGTATACAGGGTGATTCAGAATGACCTTC
ACAGCGGGAAACTGTAGATAGAGGAGACGATTCTATGAATAAAGTTCCTTAGTCGCTTTT
CGATATTCTCAATAATTTTTGAGTTATTCAAAATGTAAATTGACCAATCACAGACAAGCT
CTAGAAATTAAAAAAAAAAATAAAAAATAATAATAAATAAGTTAAGTAACACTGCCACAG
CAGACTTCAAGTTAAATGATATTTATTTAATTTGAAAAGTTTGATTTCTCACAGAAATAA
AACAAAACATGCAATTACAACCTAGAACGTATTTATATATATATTTTTTTATCTTTTCCT
TTTCACAGAAAACATTATTGATTTAAGATGATGCAATTATTAAAAATATAACTTCCGGAG
AATTGACAAAATAAATTATGTATTTCTAAATATATAAACTTCAACCAAGAATAAAGAAAA
AAATTTTAACTAATAAAATTGTCTTACTGAAATAATAGCAATTTCAAACAGACAAAAATA
TAGATATAGACAATACATAAAATAATTATTGAAAAATCTTTGATTTTGCTTACTCGGTCT
CGCTCAGGACTTCGCTAAGCGCTTGATGTAATTTCTAAAGCTTGTCTGTGATTGGTCAAT
TTACATTTTGAATAACTCAAAAACTATTGAAAATATCGAAAAGCGACTAAGGAACTTTAT
TCTTAGAATCGACTCCTCTATCTACAGTTTTCCGCTGTGAAGGTAATTCTGAATCACCCT
GTATAATAGTGTTGACAGTAATGTCACGGGAGGAAAACTAAAACAAAAAAATACAGTAAT
TGAAACTGTCACTAATTGTGAGCAGTCTGAAATGAGTAACTTTCTTCATGTAAGAAAACA
GAAGAAAAACGAACTTTCGGCCTCGGAATGATGAAAAATGTATTTTCACATTTCGCTACT
ACAAATATTTTAGTATATGTTCAAGTGACGTAGGGAGGCTGCTGACGTTACCTGGGCGGA
GGCGAGCCCTTAAATTGTGCGTAACGTGACGATTACAGCAGAGACGCACCTAAAACGTCG
TCATTTCTGGCGATTATGTAAGATGACATAATCGAGTTTTTATTTAAATCTTAGTAGTCT
ATTGAAATCCACTTTTATAATTTAGATGAAAAATATAAAAATATATCATGTAAGCACACT
ATTCGTAACGTGATTGGTCAAATATATCAAAAGCATGAAAATATATGTAAACCCTAAACT
CAGGCGCGCAAATTCAAATTCAAATTTGCGCGCGTAAATTCAAATTCAAAGTTGCGCGCG
CAAATTTGAATTCTAGTGCGGTTTGAATATACGCAAAAATACATTGTATTCGTAAAATTT
TCACGTTGAATTTTTTTTTGAGTTTTCAAACTCGATTTGTTTGTAAATTTCGACATGGAA
ACTAATACTGGTAGCCGTCAGTGAAGTTAATATGGATTTTCCCTTAATTCTACTAGTAGT
GTTCGCTATGTGAAAATTTAGGAACTTAGTAAAACTTCAACATTCAAATTCCAGAATTTG
AGACCACAGTGTGCGCGCAGTCGTTCTAAGCGCAAGATGACCTCATTCACAAAGCTTATC
TGGAATTTAATGTATTTCATCAGAATTTATGTTTAAGGGCATTAGTACAAAAGCGATCGA
AGATATTCTAAATTGTTGAAAATCTTACACTAATTAACGGTATTTTTATTTTTATCCAAA
TTATGGGTGTTACTTATTATTAAATAGCTGAATTTAAATCGTGAGTAACTTGTGATTAAG
CAATGAATAAAGAGAATTTTAATAAGAATTATATTTTACATTTTAATAGCTTTTCCAATT
GCTGTCAATTTTGTTCTCAAAACCAAGCTAGATTGTAATTTTCTAAATAGGTTATCATTT
AAGTATGATATTATATTGAAGTTACCTGTATTTATCTATCCTTAAAGTAATCCTTTTGGT
TTTTTTTATTTCAAATAATTTGGATCAGAGATATATATCTTCCTCACCGCCAGACACCTT
TTTCTGGAGGACCTTCAGGAGATCTTCTGCAGGAACGACGGAACCCAATATTTTTATTAA
TAAAATATGAATTCTTAGAATACGTTAAATTCGCTCAACAATGTTCATATATTCTATGTA
TACATTCAATAGAAGGCCTCTCCAGAAAAAATTAACAAAAAAACACATTTTTTCGAACTT
ACAAGTGGATATAACCCCTTAAATTAGTGTGATTTGATGACATGTTACTGACATAGTTTC
ATGTAATTGACACAATTCATAATTCAAACCTTCGTAATAATACCCTTGGCGTATCTATTC
TTTCCTAGCGGGATGTCAATTGTCGTGGACAATGCAATTAAGTAAAGTATGCTATTGACC
TCCACTCGTTACTTTTTTGTCATTAGCTTGATACCTGTTTTCGCCTTGAATACATTTATA
CGTTTTCCTTACAATAATTGACAAAAATGAGGTTGACAATATCGAGAAGCATAAATTGGA
TATCAAGCATAATGAAACTGACAATCAGTATCTACGTAAACGATTCTATATAAGATCAGC
TTCTTTTAAATGAATTCTATTTCTTGTAATAACTGATCAACAATAAATACAAGTATTTAA
CTAAAAATGCTTTTCAATGGATCGAATACTCATCGCGCGACTAGAGAAGGCTTAGAAAAT
AGAGCGACTAATTTGCAACTTATCACATCACTTAGAATTCATTAGAATCCATTTCTACAC
TAGTAACAGGATCGTCACAAGCGGCTCCATTGGATTTGAGAATCTCCATCATTCTTTGAT
CACGGAGCAAGTACGCCAGATGATACGGAGTCTGATGAGCGTAGTTGATGGCGTTCAAAT
TAGCTCTCAAGTCTCGACTCAGCCACTCAGCTAGTTCATAGTTTTTTGAGCTAACAGCGA
TGTGCAGCAACGAATCCCCAGTTAAAGACTCTCTTGCGGAGATATCTGCGCCCATATTCA
GAAGCAGCTCGATTTTCATTACTGCATTGTTAAGGTCAAATCTCGACACCACGTGAGTGC
ATAATCTTCCATGATGATCGTGCTCACGAACCAAATGTCCAATATTGCCAAAAAAGGGTA
TGGACTCCATGAACTCGAATATATTTCCCGAACGACAAATTGAAAAAAAACGATTTTTTT
CTTCTTCAAATATTACTGCATCCTGAACTCTGTTTTTTACAACATTGTTTCGCGCCATAG
TACTTGATTTACAGTAAAATTGTTGAGGCGTGTTAACTTCCACGCACGCGAATTATAACT
GGCTCAGATGGCATCCCTATACTATCGGTGTAAAGGATTGGTGAAATACCATGGTGGATT
TAGTTTAAAAATAGTAACCGATGCATTTTTATATGTGTATATTAATAAATATTTATACTA
AACTTTCGTCGATCGTACTTTATAAATAAATTTGAGTTTGAAGATAGACGTATTGAAAAT
ATTCTTATGTTAATTGCTCTGTCTACGAATTCATCTCAACGCATAACGCTAAAGTGTAAT
GCTATCAGAATAAAGTTCAAGTAGATTCTAGATTACTATTTCTAACCAAAGACTAAATTT
ACAGAGAATCCGAACAAAAACAGTTTCACTGTAAAAAAAATCGCGCCAAGTCCACGTTCA
TAAGACTATTAAGAAAAAAAAATTTTATTTTCTTACAAAAAGATATAAAATAAAAAATTA
AAAAATCCAAGTAACCGATATGGTTGTATATGATTTTCGAAAATTAAAAAAAATTTTTTT
GTAAATTTAAAAATTAAAAGAAACAATTTTGGAACGTATTTAGTGTGCGTAGTTACGAAA
TATTTCACTTTTTATGAAATTCCTAAAATGTATCTACTAGGACACTTAAAAAAAATTCAA
GTACACAATAACGCACACCAAGTACGTTCCAAAATTGTTTCTTTTAATTTTTAAATTTAC
AAAAAAATTTTTTTTAATTTTCGAAAATCATATACAACCATATCGGTTATTTGGATTTTT
TAATTTTTTATTTTATATCTTTTTGTAAGAAAATAAAATTTTTTTTTCTTAATAGTCTTA
TGAACGTGGACTTGGCGCGATTTTTTTTACAGTGAAACTGTTTTTGTTCGGATTTTAGTT
TTTTTTATAATTATAATAAAAATTGACAATTTTAATTTAATACATTTCCGGTGGCAAACT
ATCCCCTTTAAGCTATAGTTCATGTAAAAGTTATTCTTGCGCTGCCTGACGTGTGTAATT
GCAAGCTGTCAAATATCTTTTTTTCACTGGAGTTTCCTATCTATCATAAGATTAGCATGC
ATCGTTATATTATTTAGTCTCTGGCCGTCCGCTTTTTATTTACATAAGAAAAAAGTTAAA
ATCTAAAAATCTGGGTCGCTATAGTTTGTGCTGATTATTTTTAATAATTTTAAACAGAAA
TTATAAAGATAATTGATAATAATCAAGTAATACGCGTAATAAAAGGCATGAACTACTATT
ATAAAATATCATATAAAAAAAAAAAAAATCAAATTAAATTTGAAAAAAAACTTGTAACCT
CAAAAAACCATTCTGCTTACGGTATACACACACTCGGTAGTCTGGCTTGAGAACGGAACT
TGGCGCCAGATTCTACCGAATCTGTTGATATGGCAGTTACAAGGATAAAACTTCCTCCAA
TTATTTAAATCGTTTACTGACGTCGCGACAGGTGCCTGAGAGTTAGAATGAAATTACCAT
AATCCAACCGGCAGGTTCAGGAATTTCAACGAAGTAAGCTTTAACATTATTGTCATATTT
CTGATCCAATTTGTTAAATAATGAAGTCAACTCAGGTTTTATAGGTTGATAAAATTCAAT
TTGAATTAATATTTCCCGCTTTTATATACGCGTCGAACCCAGAACCTTCCGATGACATGT
CGGCTAACCATTTGAGCTAACTGGTCTATACTAAATTTCTCTTTCTCTTATTCTATATAC
ATTTGCGTGTTTGGCTGAAGTAAGTACTTACTAAATGTAGTAAGTCACTCACTATACTTA
CAAAATTTTCGGCCGGGACACAAAATAAGTGCTAACGCAGTAAGCATAGCTTAATATACG
ATGCCATATTGCTTATTGTTGATGTAAACAAAACGGACAAGAACAGACCTTGATTTACTA
AATTATCGATATTATCCACTGGGTCGTTTAATATTTCTTCCAATAAAATATTTCTCATAA
AATTATCCATTTGCAAATATTTACTTGAATTAAATTATATTGCTAAATTTAGTACTGTCA
ATTATATTCAGTATATGAGGTTATGTACGAGATATAACGCAAACCGGTGTTTTGTGTTAT
GTTAAGCCAGTAAGTCTGTCCTGGCCGAAAAGCGCTATAGTCAGCTTGTAAGATTTTAAT
TTTTTTATGCTTACTGGCTTACTAAGTTTATTAAGAACTTACTTCGGCCAAACACACCCA
TTAAGCCACAGCGTCCATCTTACGGTAAGCATTTTTCAAATCGAAAATTATGCTGTGAAG
CGAGAAAGAATAGGAGTTATGGTTATTATTACGTGAAGCGTTCTAAAATTCACGTAACAG
GATATTTTGGTAGGAAAGGATTGTGGAGAAGATCTTCTTAATGTGAGTGTATAGAATATG
CGAGAAAAATTCATATAGCTCAGACTGGGATTCGAACCCAGTACCTTCCAATGACACGTC
GGCTACTCTACCATTTGAGCTGTACAATTTTTTTACTCGAAATATTTTTTTATTAATACA
TACAGCGTAAAAATATAGTTAATTAATAGAATAATTAGAATAAAAATTCTTATGAAAGAG
TTACCGTAATTGTTAAATACACGGAAGATTAGTAGTAAGGTCGTTACCGAAATAGCGAAA
TCGTCACTTCAGGTCAGTGCCTTTGGTGATAAAACAGTTGATAGTTTATTTACGAATGAT
ATAAATAAATTGTTGAGGTAGGGAATGTCTGCGTTATATCAAGCTGGTTTATTTACGTAA
TCATTAATAAGACCAGTGGTAAGGTAAAAAACAACTCAGATATTGATAAAACATTAACAA
TCTGATAATGGCTTGTTTACATTCGAATGTTCTTACCGCCCATATTTTATGAGAATTAGT
GTTCAAATTAGCTGCCAAATTACACAGTTGGCAATATAATGCTTTGTTTTTTTGATTATT
AAATATTTGAGGGTACAATTGCATGCCAAGTCTGACCACCACCAGTTGCAGAAATAATAA
TGTTTCAGAAGAAATGATAGCAGCTGCGCTGAAAGCATAATTTTAAAAAATTCTCAACTA
CCTGGAACTATTAGCAAAGAAAAGGCAGACTATGATGCGAAAGTAGCCATAATTTTCGGC
TCTATAATGGCGGTTATAACCTGTTATTAACTATGAACACATTCCGCGTCTAGGCTAGGT
TCCCTCGAATACCATTCGCACGCAGTTGTTGTGCGATCACTCAAAGTCACTAATCGTCTA
TCTTTATCGTCTATCGTCTTTATTTCTCTTTTATTTATGAGTATTACTTACCAACCCACG
ACATTACTCATAAAATGAGATACTTATGATTAAGGAACAAATTGCTTTCCATTTAGTGAA
ACACATAACAAGTATGTTCTGCTGTTTATGCTGGGGTGTATTAAAGAAAAAACAGACGTA
GTCTTTGATAATCAAAAAGACTTCTATTAATAGATACCACTGCTCAGGCATTCTTGAAGT
CACGTATTAGCCTATGGTTCCGCTGGTGGTCTCAGGTTTAGAATTTGAATTATACTTATT
TAAATAACATTAAAATAGAAGTAATAAAAAAAGCTATAAAATATCTTATGGCGCCCAACA
CTTTACAAATACTAAGCCAAGTCTGGAATAAATGGGAAGTAACGTCATCCGTTCCTTACG
TGCAGTGCAGTTAGATCGTGGATAAAAAGTTCCTCCACTCAGTATTACATACTGTGCTAT
TTTTCCCAAGAACGGAGATTTTTCTTTCAACCACGATCTGGTTGTATAGCTTATCTGTTA
TCCAGTAGAAGTATACACCACTAACGCATGATTGACATTCTCATACTCATATAGTGCGTA
AAAGTAAATCATTCTTACCAATCGCAGGAGTATATTCTTCGCGCAATATTCGAAATAGTG
ATAAGATAGCCTCGGCTACTTGAAATTAATCGACGATCTGTAACATAACAGAAAGAAAAC
AACTTGAACACTGATTAAATAACAAAATATGGATTGTATAACGGGAAGGCGAACTCCAAA
ATACTAATCCGCCCAAAATATCTCAAGCACTAAATTGTTTTGCAATATTTTTATGACTCG
TAAGAAGTAAATCTGTCTGAAAGCCATAATATTGAACTCAACTCTGCGCATTTAATCCAA
GCTATCTAACTCATTTCTTTAGACATTCAATTGATTATAAACTGAATGATTTATGACCAA
TAAAACGTTTTGCTTCTGTGATACCACACACGTATTCCATGCGCGTGACTAAATAACAAT
ATTGCTGATTCTTATTTGGTTAATAGACACATTAAATTGAATGAGAATGCCTTCATTTAA
ACAGTTAATAGGTGCATTGATTGTAGTCAAATGTTATTTTTACTGTGGTAACAAGAAAGG
TTTAAATTCGAAAATTTGCTTGTTCTACTTATTTCACACACTGACGTCAATCTTTACATG
GTTTGGCAACACACATGTTTTAATGTTTATAGAATAATGTGTTATTAAGTTCGAGCAGTG
TAATTGATGTTCGTTAACAATCACGAAGTTTAAGAGGTTATATCCACTTGTAAGTTCGAA
AAAATGTGTTTTTTTATTAATTTTTTCTGGAGAGGCTTTTTATTGAATATATACATAGAA
TATATGAACATTGAGCGAATTTAACGTATTCTAAGAATTCATATTTTATTAATAAAAATA
TTGGGTTCCGTCGTTCCTGTAGAAGATCTTCTGAAGGTCCTCCACGAAAAGGTGTCTGGC
GGTAAGGAAGATATCTCTGATCCAAATTATTTGAAATAAAAAAAACCAAAAGGATTACTT
TTAGGATAGATAAATACAGGTAATGATCGAAGAAATAGTCAAAATTTTGATTTTAGACAA
AATGGCGGCTTCCCAACAAAAAAAATCTTTTTTTGCACGAAAATTTACACTTTAAAGTGA
CTTAAAAAATCGAAATTTTTATCAGAAACTTTATTCCTTCGATCATTACCTGACAAAAGT
ATCTAAGAAGATCCTGTGAAAATTTCAAGTCAATCGGTCAAGCCGTTTCGGAGAAATATT
CCTCACCGACTTTGAAAACATCGTTTCGAGAAAAACGCATTTAAAGTTTTGGCTATTATT
TAAAGTTACGGTGCCTCCTACTTTCAAACGCTCGGAGACGTCTTTACAAATATGCTCATT
ACTCCGAAACTATTTACCGGATTACTTCGAAATTCACAGACAATATTCTCGAATATATAT
ACATTCAAAATTAAATTTTATTTCTTATTTAGCATAACAATTACGGGCTTTTTATTCATT
TGCGCATCAATAGGAATCAAATAAGTAAAGCAGTAAATTCCATGGTATAAACTAGGACTA
AAACAGAACACAACAATAAAAAAACAAAAAAATTAATAAAAACATTCAATGTAGAGAAAA
GTATACTGTTCATTGGGCACAATGTTTTCGTCTCCAACTATACACAGCCACAAGAATGGA
TCAAAAGCTTTAGGAGTAGCTGTGACGCCCACATTATGGTAATCACGGCCGTGTCAAGTC
TATGACTCTTTCTCCATTCCGAGTTAAGCTCATTGTACAATATAATTTCTAGCATGGCAT
GAGAGCAGATTTCCCATTGCCGGGGTACAATACATCCGTACTTCAGACCCATGTTCGAAT
TTATGAAAATTGATAGTGCGCGCAAACAACTGATTTGTGCAATAACTTTACTTGCAATGT
TTACATGATGAAACACTTGCACCCTTTTTATGGTGAAAGGGTATTGCCCCAGTGCACAAA
ATATCTTGTTTACAAATATTTGAGGTCGGAACGTCCGAATATTGTCACTGTTCACCATTG
GCATACTTCATCATTGTTGAGATCATTAGGATAATTATCTGCTAAATATAGCTTATAATT
ATCTTAGTCAAGCAGAAATATCTCCCTTTAATACGGCTGGACCCACATCCGCTAACTGCA
GCAATTAATCAAAAATAACCGGAAAGTCGTGAAGTATTGTATACAGAATAATGAAGCGAT
AAGCATTCGAAACTCAGGGGATTTAACATCGAGTGGAGAGCGACTTGTTTAAAAATTATC
AATTTAAAAATATCCAACGGGGAGGGCTTATAAATACTGAAGCGAACTGATATGCGACTA
GTCTTTCAACAACCGCCGATACACTAAGTATTAAGGGCTTAGTATTTAGATACACTAAGT
AGGGACTTAGAGAAGTCCTTCAAGAAATAATGAGAACTATCCAATTTCATCATTTTAATC
CCATAAGTCTGTGGATGAGAGTAAATCAGCCGAGTTTTGTGGCCGTCGCCTGGGCAGAAC
ACGTATGGATCATGTTCCTCGAAGAGTCAGGTTCCTGGGAAGCTTTCGCAAAGCTAGAAA
ACAGGGAGAAGAACCGAAACAGCTTAGTCCCATGTTGGGATCAGACAAGGGTTAAGCTGT
CTGCCGATGAATCTGCGTCAGACTACATCCATGCCAATTATGTCGATGGATTTGAAGAAG
AGAAGAAGTTCATCTGCACCCAAGCACCGAAAACCAACACATTGGTCGACTTCTACCAGA
TGGTTTGGAATGAAAATAGCCACATCATCATTATGCTGGTGATTCCGAATTCAAGTTGCT
GTCAGTACTGGCCTTCCAAAGACGATGAGACTCTGCAAGTTGGTCCGTTCACAATAAAGA
GAACCAACGTAGAAATCTTCTTTGATTATGTTGCAACGGACTTGACTATAAGTGTTGGAT
CTGAAGTATCTCGTGAAATCCGTCACTTTATATATATTGGCTGGACAGAAAATGACGTTC
CTGATGACGTAGCTCAGTTTTACCGGTTTGTGCAAAGAATCAATCAAAGCCGCGCAGCAA
TCGTACGATCAACGAAGCCGAATCAAGATCGACCTGGGCCCATCATTGTACACTGTGATA
CGGGGATTGGTCGAACTGGGACTTTCTGTACAGCAGACATTGCGCTCTTCACGATGATGA
AGACCGCAACGATATCAGTTCCGGAAATTGTTGCTCGCATCCGACAACAAAGACATTCTA
GTGTGATCACGTTTGAGCAATACTTTTTCTGCTATCGTATTTTAATGCACTTTTTGTCAC
TTATACTTCAGAAGTTAACTGGTGGGAATCACAAAATACCTTGATTTTAAATTAGACTAG
AATTTGAATTTGCGCGCGCAAGCGCGCGCCTAATTATAGAGTTTGCATATATTTTCATGC
TTTGATATATTCGACTAATCACATCACGAATAAATTGATGCCACATACATTTCATCTCAA
TTTTATATTAAGGATTTTTTTAACAATAGCATTTAAGCTAATCCGATTTTCTCAGATTCC
TATTTTTTATTTTTTATTTAGAACTGTATTCATTGATAAGTGGTATCACCCTTGAACTGC
TGTGTAAATGTCAAGTATACAGAGATTACAGAGCTGTATACACATAACTATGAATTAATC
ATTATCAGACCGTCTAGCTTTTGACGTACACTTTGCGGTTCAGAATTTATAAAGAAAATA
AATAGTTGATATACTTCTGAAGAAATGGAACTGTCAAATTTCATAACTGGCTTAGAGAAA
GTACTAGTGGAAAGGAATAGTGAAGGTGAAAACTTTTTTCATGAAGTAGCCAGATGTGGA
AGTTTCTCATTTATCGCAAGATTCATGCCATTTATCAGGAAAAGTTGTACAGCAGCAGCT
TTGAACACACCTAACAGTGCCGGACAAATGGGTATCCACATAGTAGCCGAGACCCATGGA
AAATGGTACGCAGCAAAGTTGATTGACATCTTGGTGGAATTGGGAGCTGATATTAATGGA
CAAGAAAGTGTTGAAGGTAACACCGTTCTTCACCTAGCAGTAAATCATCGTGATTATGAG
CTAGCTGAGTGGCTCTGCTGTCAGCCAGGTATAGATTTAGGGCGTCGCAATGCAAAAAAC
CTTTCGCCACTTGAGTTAGCGCAGAAAAATAAAAACAGGAAGATGATCCAAATTCTGAGA
AAGTAGTATGTTCTAATGAAAACACCGATCTAGTGTAAGTTAAACGGTATCTTTGTTGAA
TCCGAATAAGAAAATGTAATATTATCTAATAAAGATGTTTATGGCTATTATGTTTTTCCA
TGACTACCATAATTATGTCCTTATCAGCATAAATACGAATTAGGGCGGCACACGTCTGAC
TTGCGCGATCACACATTTAAGCAACAACTTGAATAGGTGACCACTCTAGTCGGCGCTGGC
TAGCGCGAGGGATCTCTGCACACTAGGAGAGAGGCCTAATGCTCCAGTCGTCGGTAAAGA
AGAGTTCTTATCAATCACTGTAGACTTAACCCAGCTCCGACTGTACTAACATGGATTTTA
TCTGTGGTTTTCCCATATTACTGTTCCAATAGCCGAGTGGTGATGATAAGGGTGAATACG
GTACAGGAGGCACAAGTCGGTCCACAGCCGCAATGAAAAGTGGAGAAGTTGATTCCCCAA
AAAGAGTGGGGACATCAGCCTTGTAAAAACCAGATAACGGTATACAAGTAAAACTAAAAT
ATATATTTTTGTAGAAAAATTTATGAGTAAGCTATAAATACGTAATTGTATAATAGTATA
TTTCAGAGTCAAAATACTAAGGTACTTCATACTTGATAAGGTTGTTTAATGACACGGCGC
AAAAGCACTAAGTTCTAAAAATTGTATATAAACTGAACTAAAGCAACCCAAACAACTACA
TTAGGCATTCAGCACGCAATCGATGCATGATACAAGGTGACATTGGCGCTCGTATTTTAT
CATTGTACTTATTCTGCGTATGTGAGTCATGATATCATTGCTATCAAAACAAGTTTGAGT
CAAAAATACATCTTGCGAGAGTGTTGAAAATGTATTCTACGTTCTAGACTATATGGACTC
TGAAAATAACTCTGAATTCATCTTCTGACCAGGTTATTAGAAGTATTTTTTTCGTAGCAA
CTCTATTCAATAAAGCTTTTTCCTTGGTTTAAAATGAATTCTTTAATGGGATCATCAAGT
GACATATTTATAACTTATTGCTACTCTGTATACCTTGCTAATGAATAGAAGCTAGTATTA
TAACGTTCTTATATTTAGCGATAGAGTGAGCTAAGAGCGAGATAACCGATGAACTAGTTC
GCATAGTTCACCTAAAAAAGCGCTTTTCACCTACTTCTCACCCACTAACATCTATTAGAT
CACGCAACTCGAAATTAAACATGTTTTTGATTAATTGAAATTTATAGATCGGGACTGATT
ATTAAATTCTTTTGTTGCTAGGAAAGTTAAATTACTAGACGATGACTCAACGATCTTTCG
ACTGAATATAAACTGCGTTGAGAAGGTTTCATTATTAGTATCCAGGCATCCTTTGCCATA
ACTCTTCGTTCCTAGTGGTTGTAAATCAAGGCAAAGCAATGGAAAAGCATGTAAGTTAAC
TTATCCTTAAATATTATGTTGTCTTTAATAAACTAGCCATGTTCGTTGGATAAATCTCCG
ATTCTTTGTGATTCAATAACTTTTGTTTTCTTGCAGAGAAAGACGGATCAGCTGATTGCG
ATTACCTTACAAGAACTTCGATTCTGCCGTAACAGAATTATTATATTGTGTCATGTGAAA
CAGCAGTTACGGCAACGAATAGATTCTTACCGCTTCCAAAATCAAATCATCGCAATTGAT
AACGAAATTACAATTCTGAAGTACGAAGTAGCTCTCTTGAATAAAACGTTAGTAAGTCTA
AAGCCGTAAAATTACTAAGGTGAGTAATAACTTATAACTCTCTTATTATTTAAATATCTT
TACTTCTAGACTTACCAACTTAAGGCGTGTAATAACCATAATGTAACTCATTCAATAATG
AAACAAGAACTTACGCTCAAGTAACGTTTAATGTATTACCTAGAGCATGATAAAATTGAT
TATTGTAATGTAATTTACGCTTAAGTGAATAATAATTAAAGTAAATAGAAAATAATTATT
ATGGCATAAATATATTTTTCAATTTTGCATTGTTTTTTTTCCAAATTTCCGGTATGTTAA
CGACAATTAGACAGATTAGCCAATTCACCTTTTTAACGTTATGATAATCCTCGAATAGTG
ACTAGTCAGAGAAGGGTGAATCAGAATATCCTGCAAGCACCCTTCTACACATTTTATTTC
CACGTAATGGACATTACCAGTGCTGCAACTAACAAAGTTTAATTGGTTTGTTTCTGATGC
ATAATTAATCACTTATTACGCCGTATTTTTGCACAAAATCCCTGCGACTTTGGTGCAGGT
GACCGTTACATGCCCTTTGGTTTATTCACTTTTAATTCCGCTGCGCAATATGATAAAACG
TTCAATATGCTCTTCATTTGACCTGAGTTTGTTATAGAAATTTCCAAGTATTGAACATTA
GCACGCACATGACTCCAACATCTGCAGTATAAACACCATATGTATAATGGAGTCGCATAA
CTGAGTTGCGTCTCATTTGCTCCGGAGAGAATTTCATGCGCGCGATTGGTTACTGATATC
TAGGCCAGTGTGGCCAGAACGTGCTCTTTTTTTACCCCCACTTTGTAGGACACTCTCATC
TGACTACATTGAAAGCGGTCCAAAATGGGGGGTAAAAAAATCGCACGATATGGCCACACT
GATCTAGGCTATGAATTAATTTTATCACACAGTGATAATTCATCCTTGTTTTTTCGTTAC
TAGAATATGCGCTGCCAGTTCAACGCGAGCCCGGTTAGATAAATAACGCACTAGGGTGGT
CCTTATGTTGGGTTTTTTGAAATTTTTTTTCACGATAGTTCAAAATCGGTTCAAAATCTA
TAAAAAAAAAATCATGCCAAGTTATAGCTCTTAATTTTAATATTAACCCGCGCCCCCCGA
CGGTCAAAGTTTTAAAGGAAAATAACATGGGAAAAGTTATATTTTTACTTTGGAATTTTT
TACGTCATAAACTAACCAACAAATCACATCAAAAAATATTTTTTCTAATGCAAAATTTAA
CGGTCTACAAAAAAGGTCTCTTATCATTTTTTGATAATTCTAACGGTTTTGAAGTTATTC
GAGGTCTAAATTGAAACTATAATCTTTTTCATAGTTTTTTCTGTTTTTTTGGTCATTTAA
TAGTTCATAAATCATGAACCGGTTATTCTTTATAATCTCATTGGATTTTTTTGTTTAGAA
AATTTTCAAAGTAACTGTAACGTTGGAATAATAGTAACACCAATTCATTTTTTTAGCCTG
AACTGTCGAACATTTTAAAGATTTTTAACTTTTTTTGGATACAAAAGAAATTCGGGACCT
ATTGTCTCGATTTTTATTGTTATTGGTACAAATATCAACAAACTCCAATTTCAAATTTTG
ATTTCTGGTTAAAAACATTTTAGAAACCGATCATGCCGCCATCTATTAGATTTTACTTCA
ATCTCTAACACTAAAATTAATTCTCAGATTACTCATAACCTACATTTATTTCTCAGCTTG
ATCAAAATCGTTCAATTACTAGTACTGATGCCTTTTTGATATATAAATAAATTTTTTGAG
TTCATTTATCCGATATTTAAGTAATCAGTTAAATATGGAGTTATCACGTTTACGTCAAAA
CATTTTTTTGATTGGTGATGTTAACGTTCAAATCGTAGGTAACAAATTACCATCGAAATT
GCAAGCTTTGAAAGTGTTATTTTTTTATACACGTATTTTAAATAATACTATCACAGATAG
TGTTGCTGCAGTGATTGATGAAATTATTGCACGATGGATGGCAAAAGCTATTTATATATT
GAAAATGTACATGCTTCGGGAGCAATTGTCATTGAAAAAATGTGAAGATAATAAACTACG
GCAAATATGTGTTTTTGTGACAATGGTTTATGTTAAAGCTTGGTTTTCGTCGTCAAATAG
TGTCAAAACTCCGTACCATGATCTTCAGTTCATAAAAGAACTCAACAACTTTAAGGCAAT
CAACAGTAATCTTGCTACTGTGGCAATTAGTAGATTTATGAATCACTTGTGGTATTTATC
ACCAGAATTAGCAATCATAGCTATTTTTGATGAGGAAGTTTCACAAGAAACAAAATTAAA
AATTGTCGCTAAGCTGCGTAAAGAAGAAGAAACAATTGTGATTGATGATATTCCGGAAGA
AGACTTGGATTATACTAATGAAAAATGTAGTGTTAAACGCTTTCAAATTAAGAGCATAAC
TGAATTATTATATAATGATATTGACTTTTTCGTAACTGCAGAATCGATCAATTTTTTCAA
TAGATTCGAGTTACAAACAGAATTTTCAAAGATTCATCCTTCTGAATGGGCTCATAATGA
ACACTATAAAACTGCATTACGATTCGCTAAAAAACTATCGGTTGTGAATGACTGTGCTGA
AAGAGGAGTTAAACTAGTGCAAGATTTTTGTAATCGTTATACTAAGGATGAAAAACAAAT
GCAATACGTGTTACAATTGGTTAAAGATCATCGTCAAATGTGTTTCCTGACGCACTTAAA
AAAACTAATGTAAAAACTTCATGAAAGTATCTGTAATTAAAAATAAAAATGGTAATGTTT
GTACATTTTCGATTCATTAAAATATTAATAATACACTTCTTTAATTGATTAATACTTTTC
ACGTAAATTATAGTTCAAAATTATATGCATAAGTAAAAAAAGTAATCTAATATGAATAAT
AACCCGTCTATGATTGTTGAATTATTAAATGACCAGAAAAAACTATGAAAAAGATTATAG
TTTCAATTTAGACCTCGAATAACTTCAAAACCGTTAGAATTATCAAAAAATGATAAGAGA
CCTTTTTTGTAGACCGTTAAATTTTGCATTAGAAAAAATATTTTTTGATGTGATTTGTTG
GTTAGTTTATGACGTAAAAAATTCCAAAGTAAAAATATAACTTTTCCCATGTTATTTTCC
TTTAAAACTTTGACCGTCGGGGGGCGCGGGTTAATATTAAAATTAAGAGCTATAACTTGG
CATGATTTTTTTTTTATAGAATTTGAACCGATTTTGAACTATCGTGAAAAAAAATTTCAA
AAAACCCAACATAAGGACCACCCTAATAACGCACGCTCGTACTACAGGCTTATAGTCTAC
CTAGGTGCTAGGCACATACATTTCATCTTAATTTTATATTAAGGATCAAGGAATTTTCAG
AAAAAAGTGATTAAATAATAAATATTCAAAATTGCGGACACAGAACGATTATATTAGAGA
CCAAAATAGCATAGACTTACTATTATTTTATCGCAAACACATTTTACCCGCTACGAGATT
TAATGTCCATCACTCTCAGGTTTTATAAACTTGTTTGAACTGTAAACATGCCCTCTATTA
TCAATTGGATAGGTCGGAGATATTTTTGATTATGTATTCGTCGGAAATCAACCAGTTTGC
CAACCGTTTTAATCAGAGCTAGACTCATTCAAAAACATATCGTGTTTTGAGTGCAATTTA
TCTCAGAGATATTTTAATTGAGTGGTTTTGAGTTGCATATGATTATTTTGTGGAAATAAA
CATGTCAAAAAAAGTAAGCATGTTATTTTATTTTTTTTTTTATTCATTCATTCAGTTTAT
AGCTTTTTTCATAAGTGTGTATTTATGAATGTCTTGTCTACCACAGACATGCATGGATCC
AATGACTGCTCGCATGAAACAAGAAATCACATTTCACCTCAAAAAAATCGATGGCTTGAA
AGAAATATTGTTACAACTTGTAAGGGTGCCCTTTTCGCCAGCTGTCCAGTTTGAGATCAG
TAAAATAAAAAACGAAATTTTGAGTCATAAAAATCATATATTAAAAATATACCATCGCTG
TAATTTTCACCCGTTAGATATTGAATTGTTGTGAATTAGTAGGATCTTGGTCAATAAATC
TTTCAGAAAAATTAACATTCTTTTATTTTGTAACTGAAAGGAATCACTGTTCGAGTCTGT
TATTTATATTGGACTCACGAAGCGCCGGCGATAATTTCACGATAAAAATTCTGGAGGTAG
TTCAAAGAGCAAGTCGATGTATGCCAATAGTGGTATAAATAAATAATTAAAAGACGTTAA
CTATATAAATGGTCAATCAAAGAACAATACTTCTTAGTTCATTGTGAACCGTTTCTAAGA
CAAGTCAATTTGAAGTGAAAGAACTTTCCACAAAGTCCAATGGAATTGAAACAATTGCAT
GAACTAAATCCTAAAGGTCTGTGGAGAAGAGCATGTCAAGCAAATTTTGCAAGCCTTTGT
TTGGAAGAATACTGTGGGATCATCAACTTACAACTGTCTGGGACCTGGGAAGCTTTTGCG
AAGCCAGAAAACAGGGAGAAGAACCGAAACAGCTTAGTCCCATGTTGGGATCACACTAGG
GTTAAGCTAGCTGCCTATGAATCTCCGTCAGACTACATCCACGCTAATTATGTCGATGGA
TTTGAAGATAAGAAGAAGTTCATCTGCACCCAAGCACCGAAAGCCAACACACTGGTCGAC
TTCTATCGGATGGTCTGGAACGAAAACAGCCACATCATCATTATGCTGGTGAATGTGACT
TCCAGTTGCTGGCAGTATTGGCCTTCCAAAGACGATGAGACTCTGCAATTTGCACAGTAT
ACAATCCGAAGATTGAAGAAAAAGACATTCTCGAATTACATTGTGACAGAATTAAGTGTC
ACTGATGAATTCATTGAGCGGCAACGAAGAGTCTACCATTTTTTGTACATTGACTGGACG
GAAGACGGCAATTTTAAGGACGTGGGGAAATTTTACAAGTTTGTGCTAACAATTAATCAT
ATGCGCAAGGCTGTACGAACAAGAATGTTGAGTTGTTGTGAAATAATAGCACCTATCATA
GTGCACTGTTCTACGGGAATCGGAACAACTGGAGTTTTTTGTGTGATTGACTTTGCCCTT
CATCAATTGAGTAAAACTGGAAGAATATCTTTACCAAAGATCTTGATAAGCATCCGACAG
CAAAGGCATTCAAGTGTTGTTATTCTAGATCAATATTTGTTTTGTTACCGTGTGATCTTA
CATTGTTTGGCAGAAATAAATAATTATCTGCGTGACAAAGAGGAAAAAGCTCTTTTGAGT
AAAGTGTGAAATATGAGCTAGCGTAGTAAATTCGATTTTGCACTGTACACTGAGAGAAAA
TTTTATTCAAGAGTAATAAAATTTTATTACTATTTAATAAAACGTTTATTTGGCTAATTA
AAAATAAAAATTTATTAAATATTAATAAAATTTTCTTACATACTAATAAAAATTTTCTTA
ACTACTAATATACGTTTTATTAAACACTAATAAAATTTTATTAAATACCAATAAACTTTT
CTACTCACTCAGATTTTAAAATTTAACAAATGAACTGATGAGAGTTCAAAATTATTAAAT
AAAATGAAAAGAGAAGCAGAAAACCTGACAATTTAGAAGAGCTTTTGTAAAAAATAAAGA
CTGTTTTCATAAATTCAATAGAGTATTTATTTATTTTTATTATTTAAATATAATAAAAAC
TTTCACATGTCTACGATATTTGTTCAATATATATCATACTTAAATAATTAATTAACGAAT
ACATTAGAAGTAGTCTATTTTAATATGTTTTATAAATATTAGCGTATTCTAAATTTATAA
TTGACATATTATTTTTTATAAAATCGATTAAAAATAGATATCAACATATCAACATCGATA
AAAATAGATATCAACATTTTACTTATTAAATGTTTTAATATATTTTCAACAGCTTTTAAT
TATTTTGAGAAAACCATAGCTACTCTAATTGATTAAAAATTTTAAACCCACTTGTTCCTG
ATATTTTTTAGTATTTTTACCCTTAGTCCAGCTTTTGGAATCAACTCTTTGATTTCTTCT
TGACTACTTAAAGTGATGTAGTCGTCGAAGGTTTCAAAATCGTTTAATTCATGTTCTATA
CAGACAAGATATAAGTCGGGAGTAAACAAATAGGTTAGGTTAGGATGTTTCGTTGGAAAA
TCTTATTTACTATTTATTAAAAAGTTTTACGGTGAAAATTTATTATAATTAATAAAAATT
AATATTTTGTTATGGAACATGAATTATGTATATTAATTAAAAATAATTTTTTTAACAACT
TACCTGAAAAAATAGACTACAAAGATAATAATTGCCAATCCTCTAACAACTTTTTTATAT
GTGTTTTAGCACATTTAACTTCTATATTTTTATGTATTTTAATAAATTAAAAAAATCGAT
AAATATTTATTTATTTTTTGTTTGAATTATTATTTTATTGTAATAATTCAGGAGCGAGTA
TAAACTGCGCGAATTTGTAACAGCAAACGAACGCGACACTCGTGGTTATTTTAATAAACA
CATATTAGTATTTAATAAAATTTTATTAGTCTTTAAGAAAATTTTATTTATATGAAATAT
AATTTTATTAATATTAACTAAGTTGTTTTTTCAAGTCCAAATAAACTTTTTTATTACTCT
TGAATAAATTTTTCTCTCAGTGTAGTTAGCTCCAGAAACTGCTATGTTTCTTAATTTCAA
TAAATCAAATTTTCACCTAGACTATAATCAAAATTCAAGGTTTAGCTTTTACGATATAAA
AATAACGTCTTCTAAGATGTCATAATTGATCGAAGCTTTAAATGTAATTTAAAAACCTTT
AATTGTCTAGCGGAAACTAGTTTGAGAAGATATAGTCGTGATCCTACAACAATTACTTTG
TTTTCAGCCCAAAATGTCAACAGCTGTCATTCAACGAGAACTTCAAGAATACCAAGATAA
AATTAATGCATTGAAACTCGCTAAGTTGGAGTTAGAACGGCAGCCAGATTGTTCGGACAT
CCGGGCCAAGATACGTACCATTGACAGTAAAATAGCAAGTTACCAAAGTTCAATCGTGCG
GATAAACAACATCTGTAAAGGTTACTATTAAACAATCTTATGTTGCATTGTGAATTTTAT
TTATTCTGATCCAGTTTTCGAAAAGTAATGTTATTATGGTGAAAGCTTCATAGAACCATT
GCTATAATGCAAAATCAAAGTTGGAAGATACAGTAGAAGTGTTTACCAAGTCAAAAACTT
GAAATCATGCAAAATTTTCATATCTTAGTTTAACAGACTGAAAAAATCTTGTTTGCATTG
GTAATTTTTTCGGAAAAATAGTATTTTTTAGTAAATTATCACGTTAAAAATGACTAACGC
ATTGAAAAGATCTTGTAACGCTACACTGAAAAACAAGTTTAAGTCCTATTGATATACACT
TTTTTAATGAACTAGACTTAACACGCTCGCTTCGCTCGCCCTCATTCTTTTAAAAATCCT
GCCACTATCTCAGTCGACAAATCAACAACCGAATAAAATAGTCACAGAAGTGATGTAAAA
CGATACGACATCCGGCTATCAACTTTTTAGAAGAGGATTGGTATTGCGAATATGATAAAA
AAGTTTAAGTATTATCGCAATACTCTGTTTAAGTGAGTGACTTATATTTTTCGTACGATA
CTATTGCAAGTCTAGAGAGTATAGTAAAAAAAGTTCCCGCGTAAAACTCAGCGCGTATTT
CGCTCTTTTTTTCCCTGTGTTTATACCTTTAACCTAAAGATCGTTCTCAAGAGCATTAAA
AAAAATATTTATATAATTGACATTAAAAATAATAATTTATGGATCCGTGGGTGAAAAATA
AATTAACCGAGTGGAATTTGTCATCCTATCATATCAAGTGCTTGAAGGTATGTAATTTTA
TGATATTGTAAAATTTAAACACATTGTCAACCGAGGTTAACCTTTATTATAATAAATGTA
ACATCCTAACATTAATCTTTAATCATTATTTCTTAATAAATAAAAAAAAAAAAAATAAAA
TAAATAATTAAAAAATAAAAAAAATTAACATATTTGAGTCACCAGGAACAATTTTAATAT
TAATTTTTAAAAATTTTTATAAATAAATATCTGACAACTCTTTTAGTTTTTTATAAGTAC
AAAATTAATATCACATTAAAGTTAGCAGACACTTGATACTTTTTTAATTTTATTTAACAA
ACAACTTTATTCCAAAAAATTATTTTTTAAAAATTGGATTATTAATTTTTTTTAATTTCT
ACATGTTAATTTTTTTTCCTCATTTTTTTTTTTGCTATAATTTATTTATTAAAAAATTTC
TTAAAATGATCAAATATCTGCTAAATTAAATTTCAAAAAATTAATATAAAATAAAATACT
GATGATATTGTTTTGTATGATCATTTATTTGACATCCGGCCACATTGTATAACAAAAAAT
TCCGATCAATCATTTGTAATTGTACGATCTAACCATCACTAAAATTATTATTTTAACATT
AAAAACTAAAAACTAATTATATTAATATTAATATACCTTGTCCCATATATGTTAATATTC
TGTATTTTATATTATGATTATTATTAATTATTTATTAATTTTTAAATAAATTTAATTTTT
AAATAAATGGGTTTATTGTCATTTCTTTAATGTATAGCAATATTTATTTACATAACCTTT
CTTTTTTTATTCTGTAAATTTATTACTATAAGAATTTGAGTGTATTGCTGATATGAGTTT
TGCGGTGGCGCTCAAACTCGGTTTAAGTGTATGACTTAAACGAGTTTCAGTGTAGTGCTT
AAAAATATTGCGCTGAGACTCGAACAGTGTTTAAGTATATTCGCAATACCAAGTATTTTA
ATATCACTGAAATTTATAAGTGTGGGATTCATACTTTTTTTTTAGTGTATGATTGTAGAG
ATTAGATGAAGTGAGTTATTCAAACCTCGCTGTGGTTGTTCTCATTTGTTTCTTTCGATA
GAGGCTAACTATCGCTAGTTTTAATTATCGAACCAGATAATTAATCATTCACTTATCTAT
CTATCTATCTATATATATATATATATATATATATATATATATATATATATATATATATAT
ATATATATATATATATAAGCGAAATACCACTCACTCACTCATCACGAGATCTCCGAAACT
ATTCGCCCGATTGACTTGAAATTTAGCATACTTACTCCATTCGTGATGTAGACGCTCACT
AAGAACGGATTTTACGCAATTCCTAGCTATAATGAATTTTTCGTCTACCATCACGTATGC
TACTCCCTCCCCTCCTTCTCATTCTTCCCCTCCCCTCCCGTGACTTCTTCCCCCTTCCCT
ATATCTCTCTCTCTCTTTTTTTTTTTTTTTAGAAAATGTCATTTTGATTCGCCAATCTAA
GAAACCCATCAAGTGGCACCCATCAATTACAGAACTCACCCCCCCCTCCCCCAGTGCAAC
TACCCACGCTAATCAACCGTTGCCATGATTACCGTTGATATGGATACCGTTGCCATGGTT
ACCGTTACCATGGATACCGTTGCCACGGTTACCGTTGCCATGGTTACCGTTGCCATGGTC
ACAGTTGCAATAGTTACCGTTGCTAAAACAACTGTTAAAATGAATAAATTGTAATAATAA
ATTCGGTTGTAAACTAAATTCAGAGGAATGATTAGAATAAAAGTAGAAAGTTACTAAATA
TTAATATTCTATACAATTATTATTCAACAGTATTATTCTACACAATGTTAGGCAAATACA
TGGATTTTCATCGATTGATTGTTGGGACAGTAGGAATTCATAATCATACTTTTTTTAAGA
AAGAATAGCTAAATCATTAATAACTGAAATAGCTAATATGTATTGAAATGATCATGAAGG
ATAAACTCCATTATATCATAAAACAGATAAATATAACATAAATATTAATGTTGATATTGT
TAAATGATTATACTGATTTAAATGATTAAAAATAAAATGGTAAATTGTGTGTGATATATA
TAGGAGCTGTTCTATAGATAGATTGACTCATCACGATATCTCGGGAACCATCGGATCTAG
AAACTTGAAATTTGGTAGGAATTATACTTTTGCCCTGTAGAGGTCAGCTAAGAACAGATT
TTAAAAAATTCCACCCCCAAAGGGGTTTGCGGGGGCATTAACAATGAAAAACTCCAGTTT
TTAAACTGTAGCTCCTATCAACTCCAATTTTGGTAGGAATCTTTTGTAAGAGATGTAGAA
ATAATCTATAAACAAATTTCACGATATCTCACCTCACAGAGGGTTGCGGGGGTGGGTATT
AACAATCAAAATTTTTAATTTCCAAGCTATAACTCCTACAGACTCCAAATTTTGTAGGAA
TTTTCTATAATAAATGATGAAAAAATAATTTATGAACGAATTTTACGATATTCTACCCCA
AAGAGGATTGTAGGAGCGTTATAATAATAAAAAATTCCCGTTTTTAAACTATAGCTCCTA
TCGACTCCAAATTTGGTAGGAATCTTCTGTGAGAGATGTAGAAGAAGTCCATGGGAAAAT
TTTACGATAGCTCATCTCACAGGGGTTTGCGAAGGTGGGTGCTAACATCAAAAATTTTTA
ATTTCCAAGCTATAGCTCCTATAGACTCCAAATTCTCATTTCAAATTTTTTTCTTCGTGT
CAATTATTATTCATTTTTGAAAAAAAGGCCACGCAAACATTATAGCGATTGCACATTGAA
AGTTACAATGAATATTAGCTGGAATAATTTCATAGATAAAAGGTATATGCTTATTCGATG
AAATTTGGAATTTGTGAAAGTCAAAACAATACTCTAATCAAATTTTAAGTTTAGATCGAA
AAATACAATTCTATAATTGCCCAGCGAAGCGGGCGGGTAACAGCTAGTAGATAATAAAAA
CAATAAACGTAATGTGCCTTTGACATTTAACATCTTCCGTCGGTTACACATGATAAGGAG
AAGTATAAACAACATTTAGTTAAGATCATATAAATATGTAATCGAGTTATATTTCTATAT
CAGACTTCTGAAATCACTAGTGAGAACTAGACGTGTTGTTGAACATAATTAGTGAAGACG
GAATGAAGCTCATCGATTGTGAAAGTTTTACCTTGAAAAATTTGTGGGCAAAAGCGAATC
AGCCAAATTTTTCAAGCTTAGTTTGGGATGAACATCATCGCATTGTATCCACTGAAGAGT
CAGGCACATGGAAAGCTTTTGCGAAGCTGGAAAACAGGGATAAAAATTGGAGTAGCCTTG
TCCCCTGTTGGGACCACTCTAGGGTCTTCACATGGTCGTACGATCTGAGGATTTCGGATT
ACATCCATGCGAATTACGTTAGTGGCTTTGAAGACGAGAAAAAGTTTATTTGTACTCAAG
CTCCTCGGATGAACACCGTCAAAACCTTCTGGACGATGGTGCGGAATGAAAACAGCCGGA
TCATAGTGATGCTAATCAACCTGACAACTAACAATGAGCACCAATGCTATCCTTATTGGC
ACCCCGAAGAAAACGGTATGGTCGTAATTGGCGACTATAAAATTAGAACGTTAAGAAAAT
TAACTCTGGCACATATTACTATGACAGATCTGTTATTAATACTCGATAACAAAATTCTAC
CGAACAGTGGTGAAATTGAAAAAATATTACTGACCAATTAAAACGTTCAAATAAGATTCT
CTTAAAAAACTAGTTAACTAATTAACAACAAGTCTTTTTAACTATGCAAAAGTAGGTTTG
TCTGTTTAGATAAGACTATTTTTTCTGACCTTCATGATTTGGTAGTATAAAAGGAAGAAA
ATAGTCATTTGTATGCGCATAATGATTATGATTCGAAAAACTGTTTGCATAAACGTCATA
TTAAGATAACTCTATTTTACACTTTATACTTCTAATAAATAGCGCTCTTTATCAAAAGAT
GGGTGACTATGAATCTATATACATTACTTATCATAATAAAGAAATTTGATGTCTAATAAT
TTAAGAATTTAAATAAATTTGAAGTTCAAGGATACGCGTCCACCATATATAATTAAATTT
GATTACAATCACTTCAATTCAAAACTGTTCCTTATCGAGTCATCTTGTTCTTAGAAGTGC
TTTTTTCGAAAGTAAAAATGAACCAGCACGTGAGTACACAATTTCCTTTTATCATAGATA
GTCTTTAATTGACCGTAATATAAACACATCCTCAGTAGGAAATCCTTGACAAAAAAGTTG
CCTGATATCAGGTGTACAAGGCAAAAGCATTGCCATTTTGACTTTCAATCAAGTTACAAG
CCTATGTAATGTCATTTGCGAATGTTGGGTCAAAAATTCTCTAAAATTGACAGAATACAG
TCATCCATGATACACAATGCATGATTTTTTGTCGCAGTTCAATACGAATCAGTTATTTAA
TCAGATCCAGCTTGAAATAACTTGGCACCGTGGTTACATCATTTCACTGAAACGGGCGAA
ACTTCAGCTTCAACGAAAACCATTATCACCTCTTATTCGAGAAAGGATCATTGCAATCGA
AAATGAAATCGTAGAAAATGAAAATAGATTACTACAAATGAATCACGTTTTTAGCAGAAC
TGATTAAACATCCAGAAATAATAACAATAGTGAGTGCGTCTTTGTATTAGTGATTAGAAA
TTGTCATCATCAAGTCAAATACTTAGAATTCAACAGAGTTTTTTTAGTTAAGATATCATG
AAGTATGATTCGTCTTTTACTGTTTCAATTCCCAGCGGTAGAATTATGTTATTTCAAAAT
CAGGCAATATCTTTAATATAAAATTCCTCCGACTGCAAACACGTCTTCACTTGTTATTCA
ACTGTTCCGAGCATTAATTTAACTGTAATTAAAGCAATATCATCCTGTGTTAATAGCTAG
ATGGATATGCGCGCGACCTTGATATTAACATTGCACACTCTTGTGTGCGTACGCGTTAAC
GTATTCCAAATTTATTAGCATTCAGATCAGATATATAAACACTAAATTTGACGCTCTCAC
CTTATTTTGTTGACGTTTGTCGCCGTTATCAGATCTGGCTCGCTGCAGTAAATATTCAGT
GTCAGCAGCATCGGAAGAAAAAAAGCAGTTTACAATGTACAGCGCTGTGCAATTATGCAT
CAGTGCAAGCTATCCAAATTTTCAACAACTCGTACAGCAAGAATATTATCAGATAACATG
CGAACAGACAACCAGCAAATCTGAAGTTTTTGAAAACAGAGACGAATTCAAAAGCGAGAA
TGTCTACTACGTCAATAGATTCCAAGATGAGAAGAAATTCTTGTGCACTGGAAACCCAAC
GGAGAATTCAGTGGAAGACTTTTTCAACACCTTGTGGAAGGAACGCATTTATATCATCGT
GTCACTATCGAGACCAACATCAAACAATGCTAACCAGTGCTACCAGTATTGGATGAAAGA
AGAAGACGGCGTTCTCCAAGCTGGACTGTACCAGATGAAAACCGCAAAAAGAAAGACAAT
CAATAATTTTGTGGTAACTGAATTGCATCTGAAGTATGGAATCGAACCTTCACGTAAACT
CTGCCACTTTTCATACAGCGACTGGACTGCGAGTGACGTTCCTTGTGATGTGACTAAGTT
CTTTCAATTCGTTCTAAAAGTAAACCATCTAAGTGAAGTCGCCAAACGAGCGCTCAAAGT
TCATGAGATTCCTATAGGTCCTATTGTCGTACACAGCACCGATGGAAGTGGTAAAGCCGC
CACGTTTTGTGCGTCAGATTTCGCTATCTACCAAATGAACCGCATAGCTCGGATTTCGCT
ATCGAATATTGTGACAGACATTCGACGCCAGTTATGTTCCCAAGTTATATCATTTGAACA
ATACTATTTCTGTTATTATATAGTTCTATACTATTTGTTTCTTATTAAGCTTGATCCCGC
TGTCACAAGGAAGGATACATCATAATATTATCGTTGTAGCATAAGTGACAACATAGAATT
TTAAGTACTGTCGTAGTGTTAAGATCCACTCTTATAATTTAGATGAAAAATATGAAAATA
TATCATGTAAGCAAACTATTTGTAACGTGATTGGTCAAATATATCATAAGCATGAAAATA
TATGTAAACTCCAAACTCATGCGCGCAAATTCAAATTCAAATTTGCGCAAGCAAATTTGA
ATTCTAGTAAGATATTCATAAATCTCATAATATTTGTAACTAGGTTTAATTTCATAATAA
ACGTATACTGAAGTGTAATCGTTTCATTCCCGTAATCTAGAGCATTCCCAGTTCAATAAG
CCAAACTTTACTGTGCTATTAACACAAAACGACGCAATAAACAAATTGAAAACAATACCT
ACTTATAACATGCAGCCATTCACCCGTTCTAACATTACTGCGTCAACAGTAGGTTATTCA
ACTTGTTCTTCACTCGTCCTTAGTTAATAATTGTGTTATTGTAGTATTTGATATCTCTAT
GTGCGCATAACACTATTGTGTGTACACTATCAACAATGTAAAAATAGTAGCACCAGAACA
TCTACCTATCTCGTTCTCACAGGGTAATAAACCGGTGCGAGCGGAGCCGCGAATATGACC
TTGGTCAACGTTAACGCCGGTAGCCATTAATATTACTGTAATGTTATTTTTAACGAGCGT
AGCAGACACTTCGAGGTAGGGGGGCGGAGCCCCCCCAGTCGCTAAAAACAAATAAAAAGT
TAAAAAAAAAAAAAAATCTTCAATCTATTGTAATTTTTAATCTCGATGCTATGATTAATA
CTAATCATGGTTCTCAGCATCGACCAGCGACTCCAAATTTTCGGGGGTGCCAAGGTTTTA
AATAAATCTTTAAAATATACTAATAAAACATCTTCATTGATTAAATTAATACGATTTATT
TAATACGATTAATACGAACTGATAAATTGATCGTAGCAATTTCTGTAGCGTTGCACAGAT
TTTGAGGGTGCTAAATTTTGGATAATTTCAGCAGCTTCCGCAGCAATATTTCGTCGCACT
TCTTCAGCTTCCGACTCTTCAGATGAACACTCCGATGAACTCATAATTTATTTTTTTTAT
GCACAAGTTTGTTTATTAAGTGATATTTTTATTTAAATTCTCGTAAAAATTACAAAAAAC
TTTAAATTTATATAAATAATTTTAATTTTTTATCACATTATTGTAT
>S15::contig_36:30332-30658
GCTTATTGAATATTGAACAAAAATACTGAACAATATTTAGTCCATAAGCTTTTCAGTCGT
CAAAAGTGTACGTAACATCGTCGTTCATCAGGAACCTCATTCAAACAATTATCAGCTCGG
GTCCATTAATCACCGTCAAGCAATCAGGGAACTGACCTCGTTGCTTACAAGTTACGACGT
TGTGGCATACTATTAATAGCGGAACGAGATGGTGGGACTTCCGTTTCTATGAGCAATATT
CTATTTTGCCATTTAATAATCTATAAATATTGTTCAGTGTTTATTCAAACGGCCTTCAGA
TCGTTGACGTAGCGATAAGAATATCT
>S16::contig_36:124144-133421
ATTGTGGCATTTTCACATTTTACAAGTGATATTTTTCACTTACTTTATGATAAATATCGA
ATTATAATAAATTAGTAAAAAACCTATTTTACATTATTCTCAATATTTCTATTAATGTAT
CAATACAAACCCTACACCATATTATTAAAAAACAACCACGTTATTAAAAAAGTTGTAAAG
AATTACAAAACAGTTTTTACGTATTTTAACTGTAAATATTTGAATATTGAAACAAGATTA
ATAGCTTGAATTTTCAACAATCTCATAAATAACAAATCTAAATAAATTACAAGAAAAAAC
AAAGATTCTCAATCTCACTGTTAGTTATTTGTTATTACAATTATTCCTTGTTAGAATTGT
ATCATTTTTTCCGTATCAGTGGGCATTGCACGTTATTTGTTTACATATCGCCGAATATCT
TGATAAGTTACCTCGGAGTCAATGCAAAACTTTCACTCGATGTGTCAGACTCGTCGGAAG
GATCGTCACACACAGCACCGTTAATCCTTAGAGTTTCCATCATTTCAAGGTCTGCAATTA
TGTAGGCAACTTGATAGGCAGTATCCCGCAAATAGTTTACAGCTCCTAGGTCTGCACCAG
GTGTTTGGCAAATCCACTCGGCCAGCAGATGATTCCTAGTGATCACCGCAATATGCAGCA
AGGTGTTTCCCATAACAAGCTCCTTAGCATTGATATCAGCACCCATCATCCAAAGTAACT
CGATTTTCGACTTAGCGTTAGCTTGGTCGTCCTCAGCTACGGCGTGAGTAACCTGTCTTC
CACAGAAGTCATACTGATGCAGGACATCGGTCCACCGCATGGATTCTAGAGCCTCTAAAA
GCTCTCTGACCTCGCCTACTCGACAGATATACTGAAAAACGTTGCCTTCGTAGTCAGTCG
ACTCAATAAAATGTTGGTCATTAGCAGCTCCATTCTTTTCCATAATTTACGACCTAGATC
AACACGTCTTGCACTGTCTGAAAGTCGAATATAACTAAATATAACTAAATATAAACTTTT
ATTTATCATTCAGCTTACTGGAATTCACCAATTCCCCGAGACTATTACTTAGCTCGTTTG
TATTAATTTCATTACTGCAATATATCCTGTGAGTTTATATCTTTCGTCGGATCTTAACAT
GCCAACAATTCCGTTGATACGTCGTTAAAAACATTCAGCTGGTAAATTAACTTTTATAAC
GGCTCATAAGTTACTCTGTCAATTGGTAGGCATCACGCCAACACAGCGGTGGCATTATAA
AACTTTTGGGGCGAGAGATAAACTCTAAGTGACGAAACGACTGAAGCGACGTCTTATTTT
ATTATAAAACTTACGTAAATAGAAGAGTAAATCGGGAATTTTTTATCTACTTTCATTAAA
AACATGCGCTTAAAAAAGATTCTGGAGTAAAAACTTGTACAAACCGCTACACTATAATGA
AATACAATCCGAAATGCCAATAGTGTGTACACATTGTTGCATCTCAGCAAGAAGACGCCG
TAGAAAAGATGAAACTCCTGATACTCTGGGGCACAGACGTCAATGGAAAGGAGTTGAAAG
GAGGGGATACACCTTTGCATTTAGCAGTGAGGGCTCAGAACTACACCTTGGTAGAATGGC
TGTGTCAGCAGCCTAACATCAACAGAGAAGCTATGAACAACGACTTAATGACGCTGTACC
ACATGTTACAAGAAACCGACTCAAGAAATGTCTATGATTTGCCTATTGTTGTACGCAAGA
AGTTTGCACATGGCTTAAGAAGGTACAGAGTGAAAGATGCATAGTTTACTGTGATATAAC
AGAGTCAAATTCTTGTAGAAGGTTTGCACAAAATTGTCAATTATTATCTGTTATAATTAT
CTGCAGCAAAACCCCTAGGTGAGACAACGACGCCAGCAACTATCATACTTGAGAGCATTC
TTGCGCAAGCCTTGTAAACGATTGTTACATGAATTATTAGTAGATGCAAAATATATAAGT
GTCTCTAATTACAAATCATACATTGAAAAAAAAATCTACTAACCCTACTCTATCCTACTC
GTTAACATTCCAGAGAATGCATCAAGTCTATTATGCAACTATTATCTCGTTACGTTTGAA
ACATCCAATAATGTAAAGATTACAATGCTATACGTCACAAAGTACATATGTATCATCACT
TCATTGATAAAATTTTATCTATATAAAATAACTTGGATACATTAGTTTTTCCTACGAACA
TTCTATCCACACACCGAATGAATCATCAACACGCACAACCTTGAACTGACCTTAGTCAAC
CAAGTTCAATATAACCATCGCGGTTGTTTTCATATTGTAATATAACGGTGCGCATGTTTA
TACATTTAATGAAAGACGCAGGCCGCGAGTGATATCATACGTTCATTGGCCTAACGACAT
TGACAGTGGCGAAGGTCCATTTATTTTGTAGCCGAGCTATACAACATCGGGGCAACAACC
TAAATTACGTCTTACATTTTTTCTTTTGTTTATTAAAATGCAAACAAGCAGATTGGGGTG
TGACTTAAATGGCCAACTAAGAGCGTTTTCCTTAACGATTCTCGAATGACTAATTAGATG
TTGTTGTGACGTCTACTACTAGTAGGTCCGACGACTATTGGACTGCTAACCAGATTCATT
TAGGAAATATCCAATAAAGAGCCTCTCATACGTTATTCATTCAAGTTAATATTCTAAATG
CTGTCAGTCCAACAAATCAATTATTTATGAAAGTACTTGATGATATAATTGATTCAATGA
CCTCTTAGACGTTTAACATTTGCATATATGCATGACCTGGAGCTGATATGGAGACTTGCT
AGTCCCGAACCGTATTTTAAGCGTTAAGTTTGTCGAGACTAGTCGTTTACTATTTCAATA
AAATGGAAGAACAGTTTGCAAATATTGAGTATGTTCTTCTAGCACCGGATATATTAGTGC
CCTTATCCTGGCCAATTTATGGTCTAGAAAATTTTGTTGTAAAGCTCCTTAGAAAGATAA
TTAGTACCAGTCAACAGGAGAGCCCCATAATAAAGGTGATTGACATTTCAGTTCGGTTGG
TGAGGAATCACCCAAATAGGTTTCCCATCGTCTGTGAATTGGTGCCTACTGAGTAAGTAA
CATCTCGCAAATTTGTTAACAAAAAGTTTAACTTGACAGAATGTAAAACGTTATCTCGAT
GACAGACAGGTGATTGGAGCTGATGTTTACGAAATCGTTCCTTCGGATGATGAGAACAAC
AATTTGATTGAGATTACCAGCGGAAGTGATCCTGGAGCCTTACAACGAAGGACTTTTTGG
GGTAGAACTCGAGAAGCGATATGCGTTCTGCGTTCTCAAATTATTAAGTAAGTGGTGTAG
TTCATTTAAATTATTTTTGCCTCCTTACGAGATAAATCCTGGTTTTATCTTTTATAATTA
TTTTGCAATTATAATTATCTCCGTAGAGCGGATAAGAGTAATTTCAATAGAGGACTTATT
TACATCCTATTGCTTTATCAGTTGTTTGGATTATGGTTGTCCTCAGATACTGAACCTATT
TATTTTCAATTTATTTGTAAATATACTGTTGATAATGAGACAATTAAAGATCTGATCGTT
CTTAAAAACGTTCAGCGACGTTTTTTTTTTTTTTTCTGTTATTCTGCATTAACACACTAA
GTACACAGTTTTGAGCCATGCATAGTACGTCAGTGACAAGAGAATCTTTTTGCAGGTTAA
CTCAACAGGTAGAAAAATGGACGTCAAAAGATACATCACCTGCAAGCTAAACCTGTAAGC
TTACCGCTGTTTAACGTGTAAATACATTCAAAGATAGTTCAGGTAGAGAGGCACCAATTC
GATGTTCGACGTCCGCATTTCAATACCTTATCATTTTTTATGTAAATCTACATCTTTATA
AATTCGGACGTCTAAAATTTATTCTTGGACCACTTTTGTATTCACATACATTAAACAAGA
ATAAAATAAAGTTATTTTCAAACTTTTATTTTTTATTAATCGTCTTACTTTTTGGTCATT
TAGAAAAAAAAACAAACTACGTCGCAACCAATTTTTCAACCTACTCATACTGTTTCCTTT
TAGAATATGATTGGTCTAATCATCGTTATAGTTTGTAAACTAAAAATACTTTTGGTAGCA
ATAGAACTTATTTTTGATAATTTAAAATCAAAAATTTTTTTGTTTTTCTTAGCAATTCCA
AAATATTGATAAATATATTACACAGTCCCAACCAGTATAACGTCGGCGATAAAAATAATC
GGCAGCTGCACAAATATACACATTTTGTTTTTATCTTGCCTGGCGCTGCATTGATGTAAA
ATTGGGATATTTTTTTCAGTTAGTCGGCTTGAGTACTCATTACACGTTGTTTATCTTCAT
CTCACAGTTATCCATGTGATTTTGCTTGTATATTCAATTGGTGTCGTATATTTAATTGGA
GTCGTTTTTTAAGTTTTGAAACGCATAAATACGACTGGATTAAGAAGACAAATCCAGTTT
ATAACTTTCCACAATACACAACAGACGCAACGTAACTAAGTGCTAAAAAAACTTAAATTT
CTGCGGTAAAATGCATAAATCGGGTAATTTTTTCATACCAGTTATAGAACTTTCAAGTTT
GGTCGACGACACCCTCAGAAGTTCACAGTCCCCAAGAAGAAGATCGAACAGAAATTTCGT
AGGATTGTTGCCTTGCTTCGATGGAAATAGTTCAGAATTGTTCGAGTCAAGAGATCAAGA
TAACCCAAACTCGCTTGAGTCGGAAAATAACGAGCCCGATTCGATGTCCACCACAGCTGT
ACAAGCGTCAGGGTCTACAACACCACTCACGAGAGTTTTCACTCCAAATGATCAAGCGCA
AGCATATGGAACCAACGCTCCTGAAGTCCAACACACCAACTTCTACAATTGGTTGATAAG
CACCGTTATTCTCGACGATTTGAGCTACAGACAACCTTTCATCGACTCCTCTCAAGATGC
GAACCAATTAACAGAAAAGGATTTGTTCCAACACGCTCTCGACCTCTATCACAACACAGA
CCGGTTGAAGCCACAAGAGTTGGTGGATCTACCATTTCTACCACGCACCATGGGTACTGG
AGAGACATTGATGGATATTCCTTTCTTGGACCCGCTACTGGTGGTACTCAGGTGCATCCA
CATCAACGACGTCCACTGGATGCTCAACGTGCTTCCATGGAGGGTGGTAGATCGTCCCAT
CAGAACCGGCCGCAGTCTCCTTGCCGTAAGTAGCATCATTGTCACCTGGATCACCCGCCA
AATCATCTTCAATCGGATGCTAATCTGTATTTTTTGTTCCAGTGGATCATCGACATTAAC
AACATTCACGACTTTCTGGAAATGACCAGAGCTCCTTTCACCGTAGTCGTGAAACTGATC
CGGTTCTTAGACAGTTATCATGAATCGTTAAATTCTAATGCTTAGTTTTTTTTTTGTTCG
TAAACAAAGCCACGAGATAGTACTGACTTTTCGTTAGAGATTAATTAATCGTTTTATTTG
AATAAGAGTGTGTAGCTTAGTTTATAATTTGTCATCAGTCTGAATTAGAAAGATGTATGA
TTCAGTACAACAATGTAAGTAATCAAACTGACATAACCTCAGAGATAAAAATAAGTGCCA
GTAATATAAATACATGCGTTGTTTATCTTGTCGATGGGCGCTGCAGTTGTGATGTATTAA
ATCGAAAATTTTCTGGGTTTATCAGTTTTAGGGTTTACTGGACATTGTTCAGCTTAATTA
AACTTTCAACTATATTGATTATTTGCATAATTAACGACATCCGAGTCGAGTTTAAAATTT
AAAGCCACAGTAAATACGTGCAGATTGATACGAAAGGAAATCAGTTTGTAACTTGACACA
ATAGATAGCAGTCACAACGTGAATAATTGTTTTGATTTATTAAATTTGCGTGGTAAAATG
TATAGACAGAGTAATAACGATGTACCTGTAATAAACGTTACAAGTTCACCCTACGATTCC
TCCGAAAGCTTGCAGATGCCGGAAAGAAGATTGAACAGAAGTGTCGTTGAATTGTTGGTT
AACTTGAATGAAACTAGACTACAAGGATCTGAACCAGGGGACCAAGACCACTTAAGCTCA
CTTGAGTTGGAGGATAATGAACCCAATTCGACTTCCACCTCAGCTTCACAAGTGTCAAGG
TCTACAACACCACCAGTCAGAATTTCCACCTTTATTGATCGTGTGCAAGCCCAGGTAGTC
CATTTCCCTGAACTCCAAGGTCTGGATGACCAACGCAGCAGCTTCCATAATTGGTTGATA
AGCACCGTCATTCTGGACGATTTGAGCTACAGAGAACTTTTCATCGACCCCGCTCGAGAT
GCTAACCAATTAACAGAAGAGGATTTGTTTTACCGCGCTCTCGACCTTTATGAAAACGCA
TACCTGATGCGGCCCCAACAGTTGGTGGATCTGCCGTTCCTCCCATGCACCATGCGTACT
GGAGATACATTGCTGGACATTCCTTTCTTGGATCCTCTGCTGATAGTCGTCTGGTGCCTC
CACTTAGAGGACGTTCACTGGATGCTCAACGTGCTGCCATGGAGGGTGATAGATCGACCT
ATCAGGACCGGCCGCAGTATCCTTGCTGTGAGTATTATCATTAGCACCTGAATGACCAGC
CAAATCACCCGATCCATATTGTACGCTTCATAACGCGAAATTTATAGACTAGCCTTAACC
CTCTAACGCTTATGGGCGTTTCCTCCACTCTTAGTGAAACGCCCCCTTCTACATTTACTT
TACACGCTCCCTACTACGGTGCCACGCGGGTCACTTAGAGCCATTTCAGCGTTGAAGGGT
TAAGCAACGCATGGTCGCGAAATGTCCATTTAATAATAATAATAATAATTCAGTAGTAAG
ACTTATTATCTTTTAAAAATTTGAATGAAAGCGTGCACTTTTGAATTTCCAAACTTTTTC
TTTTGTTTCAGTGGATAACCCGCATTGCAAACATCCACGAATTCCTGGAAGACACCAGAG
CTCCTCTCTCTATAGTCGTCAAGCTGATTCGTTTTTTAGACATTTATAATGAATCATCAT
AACATCAAGCTTAGTATTGTATTGTTTGTAAATAAAGCCACGTGATTATATTCACCTTCA
TCAAATATTTTTATTTGAATAAGCCTGCGTAGTTGCTAAGTTTATTGTTCGTCACTGGTC
TAAAATAGAAATACTTATAAGAGTTTAATATTCGATCAATTTGAATACAATGCATCGTCA
TTTATAATAATCAATTGTGATGTCCAATTTGTGATTAAAGAACATTTACAAACCAAATTG
CAAAAAAATCAATTAGTTTTTTTTATTTTTCGTCATGGCGTATGACCCTGGTCGAGTGGT
AGTCTAAAATGTATCGAGTTTCATATAAAGCTACTAGTAATCATCTTAATCAGGAAAATT
ACGGACTTAGCAAAATTTTACCTCTAGTTAGAGAGCGATGACGTCAGAGCGTGAGGTCAG
AGCTTGAGACGTCACAATACAGTCAACCTACCTCAAGCTTAGCCATAACCTTCTCTGTTT
CTCCTGAAAGGTGCGCACTAAAAGATATAAGAAAAAAAAAAACGGAAAATTTCATAAAAC
ATTTAATATACACCATAAAACCTTTAGGCAATAAGATCGTTTAACACTAACACAAATTTG
CTTAATACTAATACTGCACATATTTAGTACAAGATTCACTATATGGAAAGGACGTAATAA
TCCTCGCGAAACGGATTATCAGTAGTGTCTCCCACAATTCGAAACCAAATAATGTCGAGG
ACGTAATACTCCGAGACCGCTGTGACATTTTCCAGGGTGATGGAGACACCAATCAGGCTA
TGAAATTGGTCCCAATGCTCAGTCAGGTGAGCGTGGACTAACCGCCCGACCAAGAAGGAT
GGATAATAACCCCACACACTTGGTAGTATGATCGAAATGTTATTAGACATTATTGCCCTG
TAAAATTTCGCAGTCTGTATAGCGTGGTAAATTTAGACAGAATGAATCACCAGAGTACAT
CCAGTGTTTATATCCTCCTCAGAGGAATCAACGACCTGGGAATGCTGCGTATATTTCGTC
CTCGACGAAGGTGAAGTTTGGATATCATAGTAGCCATAACGAAACCAATGACTTGAAATA
TGGGTATTTCTGTGACTGGCACGTAGTGAATTTTAATCGTGTATAAATGTTGGCTACTTA
TAGATTCAAAGATGATTTAATGTTGCGCAGATACGTTATTCTTATAGCTTTTGCAATCTT
ATAGCTTTTTTAATAATGAACAAAAATGTACCACAAATGCATATACAATACATACAAGTA
AGTATCCTTAACAGCTAAACAATATTACATGGTAAAAATGTGTGAAAAAAACAAAGTCTT
AGCTACAAGATAGATGTAGTTTCTCTGAGAAACTCAATGAGATTGATAATAAAGTAACAC
ACACTTATTATATTATATTAAATTATGCTAATTTTACGATACTTAAACCGTTTTATTTTG
TGTACATTTTGTTCGAATCCTTTTAGTCTTCACAAAGACAACTTAGATATGCTAACAACC
ATCGTATGATAATCCGTTTTGCGGTTAAATGTCACGAGAATCTTCTTTATCAGCGGAACC
ACCAGTTAGGTCTTTTAGACTCGGGCCAAGTTTTTCGGCCCAAAGATATTCACAAAGAAC
AAAAAATAAGGACTTTTTTGTTTTATTATGTTATACTCTTTGACATAACCTTGTTACGAG
ACAAAGCTGATGACCGGTGACCTAAATGAACACTCTCATATTTTTGTGCATATGTCATAC
GAATATGCGCGTCATGACGAATGGTGTCATACAATGTTTACATCTTGATTGCTATACATC
CTTGCCAAAAATCATTCCGACACAGTTAATTAGTTTTAATTATAGTAACCCAAACAATGA
CTAAATTTACTCAGACTGAAAATAAATTATAAGTCCGACGTCAATATATTATAGTACTTA
CTCTAATATTTCTATAAACTATGCACTAATGCGACGATTTAGTCCTACCGCATGTCGTAC
GTGATAACGAATTCTTACCAATGTCATAAGTTATCACCTGAACTGTATAATTGTAACATA
ACACAGTCGCAATTATCATTTAATTCTATGTAGAAAAACTTTTATTTTTATTATTCAATT
AAATAATTATTTGGTTTCTGAATGAAATACACTTGAATCAACAATATTATAAATAATTAA
ATGATATTGCTTACTATATGTTTATACAAGTGTTACA
>S17::scaffold_91:1076379-1090049
GACAAAATTTATGTTTCTTTGTAGCGTGTTAAATTATCCCTTCTCTTTTCTAAAATATTT
AAAATATTCTACCGTGGAATTATTATATAAATATCGTACTGGAAAATCTTTTATAAGATG
ACTACGACTCAATTAGGTCTCAGTTTGATACAACCATTACTCGCGATACCATTGGATCCT
AACAGATCTGAAATAAATGAATACCAAAAGCGTCCAAAATTTTCAAAGCAGCTCTAGAAA
ACATCGCCATATTCTATCAACAAAGAAGATCAAGTTCGATCCTTCTGTGAGCTTCTTCAA
CGGCCATGACATCACAAAGAAGTTCATGGTGTTCAAAGAGTCGGCATCTAACATCTCATT
TCCCGAATTTTGGGATTTGATATGGAAAACTGGTAGCAGAGTGATCGTGCGATTTGACAA
AGGAACATCGATGAAGCATTTTTGGCTGAACAGTTCTTCATCCCTTGAATATAGTGTCGG
GAGGTATACTCTGTGGAAGAAGACGATAATCGATAAATATTACACTCAGATAAACTTGAC
TGTAAGGAACGACAAAGAAAATAAGTCAAGGAAGATAATACACTACCAGTACCACGACGT
TCCAGATCATCAGGCGCCCTTCTACTCCACGCAGTTCATATGCTTTTGGAAAATGGTGAA
CCAGAGACATGAGGGCTGCATCTTGGAAGGAGCTACAGGGAAGAAGAAAGCTCTCAGCCC
AATTGTGATGTACAGCGCCAAATGTTTTGAAAGACTTGTGTCGATTTGTGTGGTAGACAT
CTGCCTGGACCAATTGACGGAGGAACAACCAGTGTCAGTAGATAAAATTTTTACGAGTAT
CAAAAACCAGTTGTTTCTCCATTCGATCAGCTCGGATGAAGAGGAATTCGTTAAAAAGAC
TTTGCAGCACATTCAACGCTCATTTGTTTGGAGAAAAAGAGAAGACAACAACAGTGGCCT
TGAAATTAAATCATTCAGAAATCGAGTTAGAAAATACTGCTTGCTTTTTAAACGCAAGTC
TGTTGGTTGAGTGTTTAGTGTCAGAACTGTTGCAAAGGCGAGGTATTTTTGTGATAGTGT
ATACAGACACGTGGAATGACTATGCGGAGCAGATAGGTGTGCATAACCTGTTGATTTATA
AATGAGAGGAACGTTTGTGATATGTTTACGAAAATGATAGGTTTGTTGGTGGAAAATTAG
CTTAATTAATTGAAATAAAGTTATTTTTTATGTAACTTATGAATCTTTTTTAATTTAGTG
AATTTTATACTTCACGAGATAACAGGTCTCAAAAGAACCCGAAATGGATTTCATTGAAAG
GGATGTTATTTATAAACAAGCGTGCAAAATCGCTAGATTTTTGAGCATCAAGCAGCATAA
TTGTTTCCAATGTACCTATAGAAGCCAAGTTTCATGAAAATTAAAGTTTAGAGTTGTTGA
AAGTTCAAACTCTAAGGTCCAGTTAGCAAAACCGTTTGCGACCGAAATAATCTTAACAAT
TATAGGTATCGAGCGTTGTTGACATATTTTATGATCGCAACGTTGACAGGAGGCAATTAA
GATAAGAATTGACCCTATTCGTGATTCGGATTCGGCAGATTAAGACAATAATAATTTTTC
AAATTTTCTATTTTTTTTTTTTTGGATTTAAATTCTTAGATTTCGACATTGAACATAGCC
CTGGTCGAAGCTCAGTACATTTTGTATGGAAAATCGTATAACCCCACCAGTAACAATGGC
GATCTGGAAATTTTTAAACTTAGCACATTTTCAGCTGCCGGGTAGATGACGTCACGATGA
AATTAATGTCAAGGGTAATTCACGTCATTAATGGCTTTATAATGAGTTCAATATAGAGGG
CACGCTGAGTATTGAACTCAATCCATGTGTATTCGTCACGTAAGTAAGATCGTTCGTTTT
TATGATACGGCCCTGACACTTGTTATGTAATGCTGATAAAGGTGAATTTACATTATGAAC
ATGTTGGTTACTTTTGGGGTAATGAATGAACTGAAAGTATACAGCTTTCTAAGTTTAGAA
TCAAAATGTTGAACAGATCTCTTCTATATGGCAACAGGTGAAGATCAAATTATCTATTTA
TGAGGGTGATTAATCAAACGTTAATATAGCTCGAGGAAAAAGTTATTTTAAATTTGATAG
CAAACATTGTTATTATTTTAAACCGCAATCGGTCTGAAACGCGCAAAATTAGTAATACCC
AATTGTTATTTGCGGCTTATAATAAAAATGGTATAAGTATTGGAATTCACCAATCCGATA
AGCGTTTCAAAAACAGGAAAACAATGGTCTGTTCCCCGCTAATGAAAGTCACAACAATAA
TTGATAGGTTGAACTGGTTTTATTACAAAGCATGTATTGCTGCTTATAAATTCTTATTTA
TCAATGGATTCCTTTGAGAACTCTATTATGCTTTGGTTGGCAACATGCCTACTTAAAGAT
TAATTAATATTGTTGACATTTATTTATTTATTTATTTTATTTTTATTTATTTAATTTGTA
TGCCAAGGCAATGTCCGAATGGCAAAAATATAAAAATATAAGAATATAAAGTACATGTAA
GAGTATAAACGTCTTTAAATAGGTATTGTAACAATATTGAGATTTTGCTAACAAAAATTT
AAAAACAATCCGAAAATTTAGGAAAATATAATCAGTTTTTTACAATTAAAAGAAATATAT
ATTTTAATGATTTGAATCGTCATCAGTGAAGCCGGGAACATTGAACTCCAGGTTTTACCC
AGTTAAATTTGGAACAATAATATTTCGTACCAAGAACGTTTATGTATTAACACACTCCCG
ACAATTTCATTCAATTAGATGATAAAATTAATCGTTAACTTCTTAATTCAAACGACACGG
GATTTTAGTAATAACTATAATTAGAAATATTATTCAATAATCCGCTTTCGCTGGTAAATT
TAATATAATTTAATTTGCTATTGCTTTTCTGAGTCATCGGCTATAAATTCTCCGTATTTT
GATATTTTCAGTTGGAATCACCATCGAAAAATGCACTGATAAGAATTCAACTTGTCAAAA
AAAATTTTCTCGACTCAAGAATTTTTCTTCTTGCTTCAAAAAATTTATTTTCTTCAAAAT
GTTGTTCTTGGTTCAAGATTTTTGCTCTTGAGCAAAGTTAAATTTTTTATCAGTAAGTAA
TTTAAGTTTTTACGACTTTGTCTATATTGAAATATAAGGCGTGTTCTAAAAAGTATTTAC
GAGCGCTCGTAAAAAGCTTCTTGGAAGTACTAAAAGTCATCAGCGTTAAACGAAAAATTT
GAGATCCGCACGAAGAGATTATATTTTTTAAAAGTCTCTATTAAAATTATATTCTTTAAA
TATTATGCAGTTCATAGTGTACTTATGAGATATTTTATCACCATATAGTTATGTTGATAA
TTTTATCGCAAGCTTCAGGCATTTACTTCTGTATTACGAGAAGTATGCACAGCATGTGAT
CATTAACTTTTTATTTACTTAATTAATTAACAAATTTCACTTGTACATCTCATTAAAAGG
GTCTCACTAGTTTGATACGAGCTGCCTCTGAGTGAGGATCCATTCGTGCTTTTAAAATAA
AATTGAAAGACAAGTGCAATATTAGTTTTAGGGTGACTATAAGTGAGCGAAAATGAGTAC
CGAATTCGAAGAGCTATCTGCCATTGACTTTTTAATTGTTATGGACCAGAAAATTTTCGA
GGTGTCTGATGATGAGCCTGATAACAAAGGGTGCCGACAGCTGTTACACCGATTTCTCTG
CTTCATGAAAAGGTACCCCAGAGCCGCTTTTATAGACGGTTATGAAGCGTATGACGGACA
GCAAAAGTATATTTGTACAAGCGATCCAAAAGCAGAAAACTACGATAAATTTTGGGAATT
AGCCTGGTGCCGTGAAGTTAATACCATCGTGAAGATATCTCAAAGAAGAGAGGAAGGAAG
CTGTCAGTATTGGAGTTCCATAGAAGAAAGTGAGATAGAGTCTGGAGGTTTTAGAATTAA
GACTCTGATAGTCATCAAGAGACCCCGTTTCATTTCAACATTGTTACTCTTGTCTGACCA
AAAGAACCGCGAGCGTGAGATTTGGCACTATCATTACACTGCGTCGCCAACTGATAACAA
TCCAGATGATCCGTTTATATTTTTGTCCTTTGTGTGCAGTCTGAACGACACGTACACTAT
TTCTAAGAAGAAACAATCAGCTGAATGGAAGCCCGGAGCTGTTCTCGTTCATTGCAACGA
TGGTAGCACTTTTTCGGCGGTATATTGTGTCCTCGATATTTGTGTTACCCAATTCAAATC
CACAGGTGCGCTTTCAGTGGCAAATGCTTTTCAGAAAATAAGACAGCGGGAGCACAACTG
CTTGAATTATAACGCAAATGACTATAGTTTCTGCTATCAAGCCATTCACATGTATGTGTT
AGGGGAAATGGGGTTCAGCCAAAAATATCTAGATGAAAGGGAACTCACTCGATTATACAC
ACTACTGTAGTTATAAGATTTTACCATGCAATCTTTCTACGTGGTTCTGTTGTTATTTAT
ATTCTGGAGCAGAAAAACTTTGTTGCCTACTTGTAAGTAAAATAGGCACACAATGCAATA
CCTTTTATTTACGTTGAAGGAACATGTTGGACTGTTGTTATGCTACATTGAAACCAAACA
TCGACTGATTACTTTGGGAAAATCCAATGAACGGCTGAACCCGTAAATTGGCTTCATTCC
AATATAGCAGTACCTATCTGGAGTTCCCGCGGGTTACGATAAGATCAAGGTCAATTTAAA
GTAATGTTGCATTAGCTATAAAGTTGTTCATAAAGACTTTTAAATGATGATAGATTAATT
TGATAGAGAAGAGTAGTTTTATAATGCTTGTGAGGATAAATTTAGTGGATATGGTTGTGT
AAAGTGTATGTTGTGGATTAAATAAAAACTAAATTAATAATTATTGAAGATTTTATTTTA
AGACTAATTCAAAATATTTAATCATTGTATGATTACGATCGTGTAAATGAACAGGTAAAT
TAACAATATAATAAGAATGATAGTTATTGAATAACAAATCGAAGACCTTGCTACCTTCCA
GCTGCACCGGAATCGCCTGTGCGACAAAAGTATATTTTTATATTTGTGACATAATTAAAC
TTATGCACTTCAATCTTATCGTATGACAACTTACTTGGGCGGTTCTAAGCGATCGTAAGT
CACAATAGTCCATTCATCGTCCGTAACCTGCTCCTGAGACGTCGAAGGACCTGCTGACGT
CGACGGAATCGGATCAATTTCAAGTCTGAAAATTTCAAGGAAATATTAAAACGTGCTTTT
CATTAAAAAAAAAGCTCTACCAAAAAAATAATATTGTAACATTTATATGTTTATACTTAC
ACGGTATTTTTAAGCAACTTGTTTTTTCGAATTGTGTAGGTCGTTTGAAAAACATAATTG
TGTCTTTCGGGACCTGTGATGCCTTTGAGCTTTAAAATCCTGTAAAAGTAATTTAAAATT
ACTAAAGCATTTTTACTTTATTAAAGGACGAGTATTCTGAGGTCCATAGTTACAGGCATT
ATCTCGGATAGCTTAACGGGTAGAGCCTTTGGCGCGTAACCAAATGGTCCGGGTTCGAGT
CCCGGTTTGGGCGGTCCGACTTATTTTTTCGGTTACTGAGAAATTTCTAAGGCCGAAATT
TGTCTTTAATTGTCTCTTATAAATAAATAAATTAATTAAAAGAAGGAAATTTGTATAGAT
AAAATACTTACTTTTTGACGTCTGGTATGAGCGTCAAAACTTTGTAAGATTTAGAATTCA
ACACAATCAAAGGCGAAATGATGTGATTAGATTTTATAACCATCGGCATACATTGTCTGA
AAATTAATCAAAATAAAATTGTAATAACTAACTTATAATTTTTTAAGCCAAATAATTAAA
CAAAGTTTTAAATACTTACACTGGCTCTTGTTCCCCTCGACGAATTCCGTGAGGCTGAAA
CGGCAGCATCACAATTTTGCTCGGTAAAATAAGTTCCATTATAAAAGTACCTTCATCGTT
TCTGAAAATGAAGTTTAATAATTGTTCAAGTCCAAAAATTAGAGGCAAAATCTAACAAAT
AAAAAAAAAGGACACTTACATTTCTTCTATCTTTTCTAAAAGATATTTCGGCTCATTTTC
AACTTTGGTAATTAGTGCCGACACGTTTTTTATGGTTATGACTACTCGCTGACCTCTTCG
ATAACGGATAATTGCATTCTTAACGAAATCTACAAACACCTGTCGTGCAATATCCACCTG
CCATTCTTTTGGCACTTGAATTTCCGAAGTCAAGTATTGGTATTCACTCATTTTTTTATT
CTAAAAACTGTATTAAAATTTTCAATTAAACACATCAAACTAATACATAAATTCACGGAT
AATTTTTTAGGGATAATAATTACCTCAATGCTGGAGCTGTGTTTACTAGATCGATTCAAA
AGAGCGACTAAATTAACGGGAGTTATTTTTATAAGTTACTCCAGTTATTAAAAACACCCC
GATAACGGTTCCACCAGAAAATAATAATAACATTGTGAAGCATACTTAGGGAAAATAGCA
GAAATAATGTGTCTCATTAGTGTTATCAGCTGGAATATATAAAAATAACTTGTGACCTAT
GACATAATTAAAAATTGGGAAAACCTACATGATTTCATCGCGAAACAAACAACGTACACG
GAAAGAAAATTGAAGGAATTTTTACTATTTTACTATCGTTATTTTTATTTCATAAAATAG
TAACGGTGGGCTATACTTCTCATTTAATAATTTTTACGATCTATCATTGTAAATTTTATC
TAACAAACAGGACCACCGAGAGACTCAAAAAGTCCAATTCTCTAGACTAATGTTTTATGT
CGGATAATGTAATTAAATTTGGCAACTTCTTGAAGCCGATATACTATGTTATTAATGTTA
CTTTTGGGACTTCCTTGAATTGTACTCTAATTACGAGCTTCGGTCACGCAAATAGAGATA
AGAGAGTTATCTATAGGCCCGACATTATTTCGCAAGTACCGAGAATTATGTTTGTTTAAG
ATTCGAATGAGTTTAAGAATGGAATGAAGTACCAATAATGAATTCAATTAAAGAAATATT
TTATTTAATGGACTGGACTTAATTATTTTGGTAAAATAAACTATCGAAGTCACGTGAATC
TCAAAGCTATAATTAGTTTAAATTTATAATCTAATAATATACAATTTACCGTCGATACCA
TTGATAGTGTTTACATTCCGATATATGAGTCGCAAGGGAACGACCGGATAAAGTTAATTA
AATTTTGAGAGGGCACGGCGAAGGATATATAAGTTCCACTACCGTGAAATGGAAATTAGT
TTAAAAAGTGCTATCACCGAGTTATCAACAATAGTTGAATTAAATTCGATAGAAAAAACA
CTACGAAAAATGGCGACAAACTACGTTGCAGATATCAATGGAAGTGATTTTCTAAGCTTT
ATAAACAAACCTGATTCATTACCCAGGATAATTGCGGAATATTACGCAATAGTCCCCAAG
CACGAAGAAGAAGAGGAAGACAGTGCGTCGGCTCAGAACGCGAAAAAGTGTAAAAAGGAA
CGAGGTATGCATCTTACGCGCTATCTTAACCATCCCATCAACCTCAGGAATGATGGGACA
GTCCTTGACGCAAGTTTCGTCGATGGTTATGATTTCGAGCGGAAGTACATTTGCATAAAA
AGTTTGCAAGAAAATGACTGTGACAAATTTTGGCAACCGGTATCGAATTACAAAGTGCAA
ATTATAGTGCTGATGAGTCGATTAAGCGATAAGAAGTGTTACCAATACTGGCCCCCAAAG
AAGGGCTGTGTGATAGTGAGTGATCAGTTTAGAATTAAGACCCTGGAAATTAGTATCATG
CCACATTTTAATTTAACTTTATTAAGTCTGACCGACAAGTTTGGCCGAGAGCAAAAAATA
TCGCATTATCAATACACCGCTTGGCCGAGGGATAACTTTTCTCACAACCCGAATGCATTC
ATAGATTTTTATTACAGTATCAAAGACATGTGCCTTCAGTTAGAGAGACAAACGGCTGAT
AAGAAAATCCCTCCTATAATTGTTCAATGCCTTGACGGGATTGGTAGCTCTGCGGTGTTT
TGCGTATTTGATATATGTGCTGCGCAATTTGACAAAACCGAAACCTTGTCACTGCCAAGT
GTGCTTAGCAAAGTTCACCGGCAAGATAATGGATTTACGATATATTTAGATAACTATATC
TTGTGTTACCAATTTCTTGGAGAATATGTTAAGAAGAAAATGTTTCCACTGTCTTTATCG
AATTTTGATATTACTAGGTTGTAATTTACTTTGTACATCACATAATTAAGTCAAATACTC
ACTGTAATAATAAATTTTATATCACAATTTTAAAATCTATTTTTAAATTTTTCATCGTCA
ATTTCTCGAAATATTTTAGTGCGTACGTTAGTATTCTATGCTAAAATGCCAGTTTGTTAT
TGATGTTATTCTCATGCGTCTATATTTAAATGTGAATTTTTTATTGTAAATTTTTAAATT
AGATTCTAGATGATTGCTTGTTTTGAACTTTGGATTGTATTTAATAAACATTTCTTGATA
GTTAATAAATATTCTACAGTTAGGCTTTGTTAAACTGCACAATAAAGATTTATAATTAAT
AAACAATGTTGTTTATTTCAATAAAATAACAATTTCTTCTATTAATGTACATTTTTTCCA
AAGCTTTAAAGATGATTTACTAAAAAGCATAGTTAAAGCTTAAAAAAACTTGCGTTGAAA
GTGGAAAATTCGTATCCAAAAAGTGAATTTAGATAGTGAGTACCATACATGCGTCATATC
AGATCTGTAATTGAAAATAGTACTCTGTTAAAATATTACATTTCGCAAAAGTAATAAAAT
GTATCTCTTGAATGCATCAATCAATTTTCAATATCTAACGATATGTTACTTTCAAATCTT
ATCGTAAAATTATATCCTCGGTAAAACTAATAAAGTATTTCTAGATATAATTTATCTGCT
GAACGTAAATCAAACGTCGAATAAAAGCTAAGTATATCACTTTCAAGGCGTTTGACTGCA
CAAAACTATATTGGTTTTCAGTTTTACGAGCAGTATCGTGTAAGCCACTCTGGAACTCTG
TTTACGTTTAAATTTAACGATGGACAGTAGTTGCGTTGCTAAAGTTTCGACAAAAGACTT
TTTGAAAAGAAGAACACAACCGAATTGTTTCAAACTGATACGAGATGAGTACTACAACAT
TGTGTCTCGGCCGATGGATAAAGCAATTAACAGCTTCATGAAGTCGGAAAATGAACCAAA
AAACCGATACCTGGACATTCCGTGCTGGGAGCATTCACGCGTTGTGCTGAATACCAAAGA
AGGATCTAACTACATCCACGCGAATTGGATAGATGGCTTTGAAGAGCCGAAGAAGTTCAT
CGCCACTCAAGGTCCCTTGGTGAACACCGCTGCAAACTTCTGGAGGCTCGTGTGGCAGCA
GTGTTGTTATGTAATAGTGATGCTAACTCCAACTGAAGTTAACGGTGGAGAAAAGTGTTA
CCAGTATTGGTGCACCAGAGAAAATGGGTCGCTGGACATAGACGACTTCCGCATCAAAAC
TCTGAAAGTCACGGCTCGGTACAATTACGTCCGGACACTGATTGAAGTCACGGATAAATC
CTTGAAGACATCGAGGAAACTGAGTCACTTCCAGTGCAGCAATTGGTTTGAATACAACAC
TCCTTCTGACTTACAGTGTTTCGTCTACTTCACCAACATGATCGACAGAGTACGTCGAGT
CTACATGGAGCTACTCCGTTCGCAATCCGATTCGGTTGAGCTACTCCAACCAAAAGATCC
GTTGCTCTGCCCAATAGTGGTGCACTGCAACGCTGGCGTCGGCAGAACTGGAACCTTCTG
CGCCGTGGACATCTGCTTGAACCAAGTCGTGAAAACTTCAGAAATTTGTGTACCCAATGT
GGTTTTTAATGTGCGTGAGCAACGATATGCTGGTGTTATGAGTTTTAAGCAGTACTCGTT
CATTTATGAAGTGCTACATTACTTTTTAAGTGTGCAAAAAAATGTTGATAATCCATCCTT
TATCAAGTGACTGAACGAAAGTTGTTCGAAAAATAGGACATCTTTGATGTTAAATCCAGT
AAGGTTTACGACGCTAAATTGGAAGCTCTTCAAGACAGAAAAAGTCGTTTGTATTAATAA
ATAAAATAGGTAATGTAACTAACGCACCAGACAGTATGCCGCCGTTGATTGAGTATGTAA
TCCAGTTTAGGCGTAAATATTTGGGTCAACTAGTGTGAAAGATGTTTTATTATATTATTA
AACTTCACACGTTTTATACCGACAACTTAGTACGGTCTGCAATCAAAAATGTATCTGTTT
TATTTCGTTTAAAGATTTATAAATGTGCAAATCATATTAATTTAAAGAAACTTTTGTACA
AGTGTATTGTGTGTTACAAATAAATTTTTGTACTAAGTTTTACAGAAACTTTATTTAAAG
AACAACTGAATTTACGTATCAATTTATGGGCTGCTATTTTTAACCTCTGCTCATAAATAG
GCCATTTTCCTTCTAGTTTGACTCACATGTGATAAGCTACTTGGGTAAAATCATTATTAC
CATCTGAATAATAAGGACAGAATAAGCCGCGCGAATAGGCTATTTCAGTCTCACAAACAA
CAAACTAATAAACGTATAATCCGTCCAATAGCTGGCCTATAAAAGCACAATGTTGTAGTT
TGAAGCGATATACGTGTCTAAGTACAAGTCTTGTTAAGTTCATTTCTGTTAAGCTTACTT
CTGTGATTAAATAGTGTATTGAATCAAAAGTTAACATGTTATCACCAAGGTTTATTACCA
TTGTGGTCAAAAGGCATTGAAAGTTAAACAAATACTGAAAAAATTGAAGATAAGAGAAGT
TATATAACGGATTCCAAAACATTTGGAATTTAGTTTGGAGTAAACTGGAGTTATTGCTGA
GTTTATCCAGTCTCCTCTGTGCATCGAAGCTGAAAGTTTTTCTTCACAATGGCCACAGGC
GTCTTTGGGACGTACCAAAGCTGCTATTATTTGCAGCATATAATCGAATCAGGAACAAAA
TACATCGAAAGGATTTATCGAGAGCACTATACCATTCTCAACATGCGAATAGTCGTCCCT
TGTAAACAATGTAAGAAATGGAAAAATATCAAGAAGAATTGGTATCAAAACATCGAATGT
TGGGATTCTACTCGGGTGTGTTTAAGAAAAAAGGGATCCAACTACATCCATGCGAACTAT
GTTGATGGTTTTGAACAAGTCCGGAAATTCATAGTGACCCAAGAACCGATGGACAACACA
CTCGAGGACTACTGGAGCATGGTTTGGCGGACTGGTGCTAGGGTTATTGTGATGTTGAAT
GGTACCGATGGACCTGCAGTGCCCTCTGTAAGTGACGATAACCAATTGGAAGGATTTACA
GTCACCGTAACAAGTATCGCTGTGCAAAAGGATTACGTTGAAATGGGTATAAATGTATTC
AATATTAATACTATGCGATCAAAAACTGTTCATTTTTTCAAATACCTGAGCTGGCCAAAA
GAAGGTATTACTGATATATCGACGCTTATCAGTTTCATGATAGCAGTGAATGAGAAGCAC
CAGTATTACATGAAACCCGCCTTGATGAATCCGCCGAGTCCAATAGTTATCTACAGTACC
ACTGGCATCGAAAGTGCTCCAACGTTTTGTGCCGTGGATATCTGTATGTTTCAATTAGTG
AACTCAGCAACTATATCAATACCATCAGTTGTGTTCAACATTAGACAACAGAGACGTTCA
AGCTTCGAGTCTTTAGACCATTATGTTTTTATCAATAATGTGATAGTTCATTTTCTAGCA
ACTATTCCTCCAAATTCTAAATTGTATCATCTATTATTTTCTCGTCGTTTCAATGAAAGT
GCGCATTTCTTATCACATCCATAAACCTAAAGTTGTTTATTATAGTTATCATACTCAAAG
GAAAATGAATCAGTGTCCACAAACCACAAAACGGTTTTACTAATAAATATAGCATACTAT
TGTACTGGCGGCGTGAGTATAATGAAATCCTTCGTTGCGATCACACTCCAGCTAGATTTT
TCCTGGCTTACTTTGGAATTAACTTTCGCGAGGATGACTAACAATCTCTTGATATTTATT
CCAGTCAGCGATTACATACAGCGAGCCAAAGACCCGAAATGGATCGACATAGTCGTTCAA
AAACACTTGCAAGTCATCAATTTAACTATAGCGAGTACTTGTGATATCTTTTACTTACCG
AGAAACAGGAAGAAAAACCGAAATATGAAGTATCCATGCTGGGACATTTCTCGGGTGGTG
CTCAAATCCAAAAAAGGCTCGGACTACATCAATACCAATTATATGGCTGGAATTGACGGA
AGATGTAAATTTATAACGACGTAAGAACCGATGGCAACGACTTTCGATGACTTTTAGAGC
ATGATCTGGCAGGAAAACTCTCGGATCATCGTGATGCTGAATGGTACCAAGCAAGAATCA
CAACCTCCAAGCCCCCAGTATTTCTGCATGACCCAAGATCATATATTGAAGGAGTTTATC
ATCAAAGAAGAAATCATTAGGATGGAATCCCATTACATGTACACACAGTTGATCATTGTT
CATATATCCAGTGGAGAATCGAGGATGATCCATCACTTCAAATATTTTGACTGGATAGAA
ATTGGCGTTCCTGATGTAGGATCGTTTCTTGAATTGCTGCTAATAGTCAATAAGCAAGAC
CAGTATTATTTCAAGCAATCACTGTTGGCTAAGCAATTTCTACCAGGTCCAATTGTCGTC
CATAGCAATCTGGGTATCGGAAGGACGGCAGTATTTTACGTCGCAGACATGTGCCTGTAT
CAAATTCTTCACACAGAAACGGTGTCAGTGCCGTTAATGGTGCTGAAAGCCAGGCAACAA
CGGCGATCCAGCATCTCAACTTTGAACCACTAAATGTTTCTTAATAGTTTCATCGCTTTT
TTGCTGATCGCCATTAGATCTAATCCTGTAATTTTCTTCGAATTCCGATCTCACTTAAGC
ATCCTTGATGCGTTTTTATTGTCGCTAGATTTTAATCGTACTGTATAAGTCATGTATTCA
ATATATTTATAGCATTAATTGGTGTTTCATTTATTTTGCTGAGGTTTTGTAAGAGTTTTA
TCAAAGTGCAAAAAAATAAATATGATGGTGCTACCATTACTTTTGGCGTACACACATGAA
TGGTACGTGAATAATAACTTTGATGTCACGAAGAAAATTATATATTTCGACACTATATTT
TTCCTTGATATAGTGAATATAAATTATTACTGCATTGACGTCGTGACATCCAGTAGAGAA
GGGAAATGTCAATTTTAAACTCAAAAATATAGTTTATGTTATTTTGAGCTCAAAAGTCTG
ATAAGAATTTCATAAAACACTATTTTTTTAATTTTCAAACTGCAATATCTTTTGAAATAA
TTAACTGATTTTCACACTAATACCAAAATGATAAAATTCTGATCTTTTTCCAAATCCTTT
ACTCGAGTCTTTAGACAGAGGAGAATTTTGTCCATCACTAGCACTCCTAC
>S18::contig_36:98856-123006
TTATGTCAGAAAAAGATTTTAATAAAAATTTCTTTGTAGTGAAATTCGTCGGCTTGCCTC
GAGTGTTTAAACGTTTTCCGTATAAGTTCATTCATAAATCGTGGATTGTCACTCGTGACG
GTGACAATGTTATGGTAGCGTATCCGCTGCGAACTAAAGTGTCATTAAATATATACCGGA
CGATGGCTTACAAAGTTTATTCGGCGACTTTGGAGTATGCAACAGGTTAGTGTTTTTATA
CCAACTTAGGAATTGTTCCTTCGACGACGTCACCCCTTTTTCATAGTCGGTTTAATTCCA
GATGATATTAACGAGGGGATGCAGTTCCTGCGAGAAAAAATGACTAAATACGTACAAGAA
CTGATAGCGACTGATTTTGAGAAAACGACGTTGATATTACGTCAACTTCTGCAAAAGTAA
CTTTATTTAGCCTTCATTCTTACGATGTTATGGCATAGCAAGTGATTTTTTTACTTTTTT
GAATAAAATGTTTATAAACTCAGCTTGTCTGGTCTTTTGTATTTCCATTACGAAATAACA
TATGTATGTATTGACGACGTCAGATATTTTTTTCTGCATTTGGAAACAGTTTTTTTGTTG
ACCTTTTAAACTGATTGATTTTCCTCCAAAATATTCTGGATAAATGTATTTCAATGGGTA
GTAAAATTAGAGTTGGAAATGAAGTAGATTGTCTGGCAGCTGGCACATATAAAAGCCCGA
TTATTTTACAATTCTTTTTAAATTTGTCCTGATCCGAGAACATACACATACGTTTTGTGA
AATGAATTCGACGTTGAAAAATAAAGTGAGTTTTTTTTTCATGCTGTTATAAGCTTAGCA
AAAGTAAATTAGCCTCTAAAACGGACACATACACTTTCCAGAGCAAATACCTGGTCGTGA
AGTTCATAGGCAGCCTTGAACACCAAAACGAATTGACATGCATTTCAAGTAATTGGCTCA
ATTCAACTTTGGATAGGATTGTGTTTGTGCGCTACCCACCGCCAAATAAGACGGAGAACA
TGCTACTATACCTGAAGGAAAACTTTCCAGTGTTCATTCATTGGCAAACTTACCTGGCTA
CCGTGTACTATCAAACAGGTCAGTACTTAGTTGGTCATTAGTGAACACCTTTCATTTGGT
AAAATTGAATATTCATTTTGATTTTCTTTATGTAGATAATCTTAGAGACGCACTCCTCTA
CACGGCGCATTACACATCACCTAACGAAGTTAAATCCAAGCTGATACCAAAAACTACCAC
TAACATTAAAAATGTCGTGGTTAATGAGTCGTTTTTTGATTTGTCTGCTGCTATCAACGT
GCTTACAGTGATGGAACAATTTATGATAATTCGACCATTAATCGTCAGCATTCTCCGGTC
AATTGATATGTTTTGTGAAAGATATGGGAGCCAATTTCAAGCTCGCCACAATAACCCCCA
CTACAAAAGTCTTAAGACGGAGATCTGTACTTATGCTAAGTTTTTGCTGGACAAAGTGAC
CCGCCAAACGAATTCGAACTGGACAGATGCTATTGACGGAATGGACTTGTTATTGACGTT
TATGTCACCTAAGCCTGGCGTCAACTCTGCTAGCGAAGAAATTAGCTATGAAATTAAAAC
AGCGATCAAGCAACTATTTTTCATAATAGATGCTGGTTCAAAATAGAAGTCGCATTTTTT
TTTAACAGACGGATTAATATTATTAATAACGTTTCTTGAAATAAAAAACAATACCTATAT
TTTTTGTATGGAGTTACTTATCTCGACTCACATTGGAAACATTGTTTATAATTAGTAAGA
TAAGATCTCATTTTTGTTAATTAAAACTTGATTTTACATGTTATCGAAATCCTGTTGAAC
CGATATAATATATTATTGCATTCTATAAAACGGCTTTTTGTTACTAAAAATATATTGCAC
ACCACGTGGCAAGCGTCTGACTCTGACAAAGACGCATGTTAAGCAGCATTTTCTGACGTT
AGTTTTTGAATCGGTGACCGCTTAGTTAGTGCTAGCCAGCGTGTAGATTTCAGCGAGCTA
GAAAGGAGACTAACGTACCGATAATCGATAATGAAGACTTTCTTATAGATTACTAGGGAC
TTAGCCCTGTTCCTACTGCACTGGCATGTAATAGACACGACGCAGGTTTGCAAACACTAC
ATAGTTAAGTCCTGAGGCTCGCTGCGGGTTAAAATTTACGTGAACCCTGGAAAAGATTGG
GAGTCTTACTTTGCGCAGAATAGAGTGCTGGTGAGTTAAACATTAATTATTCAATTCGTA
TATTACATTATTTATACCATTGCATCGTTATATAATTCACTGTACGACGAAATGTAGTTT
TAGTGAAATACGAGCGAAACGTTGTTATATGATTAACATTAATAACATTTCCCCTGCGGA
TTGTTACGAACAAAAAATACGTTGCGTTAAAAAAAACGTGATCTTAATAACTCCTAAGAA
ATAACAACACAGCCCGCTGATACGCGTTGAAAAACATTATGCAGCGCGAAATTGAATCGC
AAAACTGTTGTTGACATCATAAAGGAATGTGATTCAAAATGAGTCGCAAATTGGCAAAGC
AGTAACACATTGCTATTGACGTCAGCAACAGATGCAGTCGAGCAAATAGTAGGGTAAATC
TTTCACAGAAAAAAATATTTATTTGGATGTGTAATTTTTTATGTGACGTATAGGTCTAGC
TAATTAGGACGTCATTGCCTTCACCTTGCCTTCATTAAACGCATTTATTCCCACAAAGTT
ATTTTTATCCGTTAATCCTTTTTCTTTGTAGTTTACAATGAATCTTACAATCACTGTCGG
TATGTATATATTTCGGTATATGTAAGTGAGCAAATTATTGTATGTTTTAGATTTATTGAC
AAACCCCTTATTTTTGTGAGAGACATACTGTAATTTTTGTTATAAAGTATAATATTCACA
ATACAATAATTAGTGGTTTGTTTCATTAAGGTTTTTCCCATTCTCCTTTAAATAGCTCAT
TTAATAGTTACAGTTCATAAGTTATCAAATTGAATAGCGATTGGGTATTTTGATTAAGTC
TATCGAAAAACAACTTACAATAATAATGCGACTGTTAAAAAGGTATCGTACTGTACAAAA
TTTGCTCATTGGTAAATTCTCCTGCGTCCAGCCGGACGTTTTTAACTTTATTTTTTATAA
AGTCAGTTCGTTAATCTCTGCACGTATATTTTGTTTCTAATACGAGGATTTACATTTGGA
AGTTAGCCAAGACACGTTTCTTGAGGTAGGTCGTAATTTTCTTTTTTTTGCTATTGCTAT
AAATACGAAACAGATTTTAGATTATATTTTCTTACTACACATTTTTCCTTCTACATTCTA
CATATTACTCGTCTTTTAGTTTATTCGTGTTTTAAATTTGAATCAAACTTTGAATCAAAC
AAATGCGTTTAATTCTATGGATATTGATTTTTTTTTTTTTTTTAATTTGAATTTGGCGCT
TTTTTTTATTCATTCGGGTAAATTTGAGTACGTAGTCGAACTTTAATAAGTAATAGAAAA
TTAAATTATTGGCAACAGGGCTAATTATCCTTGAATTTTCTAGATGGACGAAAGCCAAAA
ATGTTATTACATGGTAAAATTTATGCCATCCAAGAACATGGAAGGCAGTGAAGTCCATTA
CGTCCCGGTGTCCTGGATTGTATGGGAAGATAGCGAGAGTTCAACAGTCTTGGTGGCGTA
TCCTAATGAACCATGGGAAGTCACTAAAGAACGGGTGAAAAACTACGAGAATCGTGAGAA
AGACTGGTTCTTTTGCTTGGCTAAGATCATGTACAAGGCAGGTAAGCAATATATATTGAG
TTCAAATCAAATTGTGCGCATAATTGACTGACGTGACATATTCAATAGAGAATGGCTACT
CGAAAAGAAATGTTTAGCTACTATACTAACAACTTAGCACAAGTGGAATAGTAAGATCCA
ATACAATCCCAATACTTTGCTTGTTTAACCCTCTAAGCCTTATGGGCGTTTCCCCCAATC
TTGGTGAAACGCCCTCTTCTACATTTACTTTACACGCTCCCTACTCCGGTGCCACGCGGC
TTATTTAGTTCAACTTCGGCGTTAAAGGGTTAATAATGACATGTTTGTTCCAGATTTCTA
CGACAGTGTGATTTGTTGTGTCAATCAACGTGAGGATAGTGCCGAAGAATATGTCAGCTC
CGTAACAACTGCCACCAAATTTAGAAGTCCTCACAATTCCTATTCAGAAGAATTCGAAAA
ATGGCTTGGTAGGCTTAGGACAGAGACTAATTCAGATTATTCGACAGAGACTGCAATGGA
AAAAGTTCCGAAGGTACAATCTGATCCATCAGAAAGTGCAATTGTTCTAGATAGTGACGA
CGACACTCCTTGGCATTTATCTACGCGCTCTTCAGAGAGTCGCAGCAACAGCGAATACGG
AACCAGCACAGAAGAAGTTTATTGTCCTGAAGTGATCATCACAAAAGTCGGAAGTTCTGA
TTCCCCCTCAGCGCCCAGCAACAGGTGGAAAATCTGCGAAGTAAATGACAGCAACATTTT
TTGGTCAAACATCGAAAGATTATTTTTCAATCCTTCAAATTCTGGTGACCTAGAGTTATC
GATGGCCAGTCAAATAGATGAAGTTGCAAAATCACAACAAGAAGAATCGAGTATTAATAT
TGATCAAGCCATCGAAGATGGTGCTGACGGTAAAGTTTCTCGTGACTGGGCTATTAATTC
CTCAGAGGTAGACGAACAGTTGGGAGCTACCAACCTATTGAAGGATGCGCCTGTAAACCT
CGGAGGTAACGCCATCCGATGGACATTGAAGCATCACGAATGGGCACCAGGACTCGTCGA
GCTCTTTCCCAATACTGGTGTATACATTAAGGACTCAGAACTCAACTTCTGTTTGCGACG
TTCCATAAGGTGTACCCAGTTGACAAGACTCCTGATGAAACATATCTTCACAGAGTCTGC
CTTGAATAAATGCCGGTACGTTAAGAAGAAACAGAGGGGTTATAATAGTCTCCGGTTAGA
CTCCGGCGCGGTCACTGCCATCATCAATTTCGTCCAAACGTATGGGTACCGTCATAATTG
GCGCCCATCCAGTAAGAAGTCTATCATAGCTGCCATGCGGTATCAGCTGATATTGGCTAA
AAAAATTGCCGTTTATTAATATGACGCATTTGTTTGTGGAATTTAAAGATAATTTTTAGT
CAATAAGCGTAATATTAATTTGCAATCATTTGTTTCTATTTTTATTAATAATAATTTGCA
CTCATTGCATTACCATTTTGTCATAATTATTATTAATAAGCGTTGAATTAATTTGTTTCT
ACATGATGTTAACATTCCTTTTATTATCGTAAATAAGCTTAATGTAATTCTTTTTTATAA
CTTTTTATCCTTTAATAAAATATAACGTGCAAATAGCAAATCACTTTTTATTTAAAACAC
TAAACTACACTATCTTTACAACGTACCATCAAACTACGTCGCTATACACAAACCACCCAC
AAAACAATCTTTTATAAAGCTAATGCGAGACTATTCGCAAGTTTGATAGTTCCTAGCGTC
GTTTTCCGCCAAAGAGTCTTGCTGCAGATAATTATAACAGGTAAAAATTGCAAAACTTCG
ACAAGAATTTGACTCTGTAACGTCACAGCAAATTATGTGTTTGTCACTTTGCCCTTTATT
GAAAAATGTACACCTATGACAAATTAGTGCCATAACTATGTACATAATGAACGTCATAGA
TAAATGCTTCTACCCATACGATATACCTCCTAATAGCACGATGTGTGACACATACATTGT
TAGTAATTCAGATGACCTCGACACACACACAGTTTAATCAACTCACAAAGTGTGGTGGGT
TATCTTATGCAAAACAAATATACTAATTGCGATGTATTTATCGATATTGTTTTTACTTCG
TAATCGTAATTGCACTGTTTGTACTTTGTGTTAAAGTCAATAGTCCAGAAAACTATTTCT
ATTTTTGTCTTCTTGCACAGATAAATGTTTGCTTTATTTAGTTTACTCGAACAGTGCATT
TTTAGTGTACCTTCGCAGCTTCATGACACTGGTCGTCTGCAGCAACAAGTGCTCTAATTC
AGTTTTTAAATATCGTGATAAATAACATAAGAATGAAGTGTGAATTTATTTAAAGCTTGG
AGCAAAATTAGGTATGCTGTGATTCATCCACGCAGAATACAAAAATAATTTTATTACATT
CCTCATTCGCTTCCTTGTCGTGGGGTTTAATGTAGATGAATATTTAATGTGAAATATGTT
TATGTGTTTTGAAATTTAAATTCATTACTGTGTCATAAAATATATTTAACATTTTGCAGA
TAAGAAATGTGGGTTGCTTGTCACTAGGCGGTGGCTCTCATTGTATTACTTCATCCAGAT
GTCGATTCCAGTTTTGACGTACATGGCCTTAACTGGGTATCCCTCACGTAAGTGACGTAC
AAAATTCCTTATTCTTAATTTAATTGTCTTGTAATTTCTTGAGTTGTTATCATCACGACT
AGGTTAAAGAAACCGGTTACGTTAATAATTCTTTGTTCGTAGCAGTATGACGTCATAACG
AACCGGTGTCAACTCAATAATTATAGACGTAGGCCATAGTTCTGTTTACGTTCTACAACA
GAGAGATTAAGGTATTCTTCTGCTTACGGATTCCTTCGATGGTGCCAACAACCCCATCGG
GCTTCAGCAAAGTCCTGCAATTTGTTCGTCCGTTATAAGAGAACCAACTAACCGACATAA
GTATTAAGAGACACCTTCATGTTAATAGAATCACGTCATATACTTCTAAAACCTTTTACT
AATTAAAAGTTATCAATTCCAGCACGAACACCAGAAGATCAACGGAATCGAGAGCTGAAG
AGGATACTAATGATACCGAGATTGGACATCAGTAGCTTTAGTATGAGCGACAGAGCTCGT
GAACAGCCAGTGCCAGTAGATCTTCGTAAAAGGGTTTCAATCGGATTGATCCAAACTGAA
AGTATAATGGAACACACTTTTAGACCAGCTATACAGTATGCATCAAACGAACCACTTTTG
GTGCATGGAGACTATTTGAATGAATCTTCGCAAATATCAAACATTCTAGAAGATCTTTTT
GAAGATATTGCCAAAGATCTGGGCTTGGAGCCTTCAATTGCCGATCATGTTTCAGAGGAA
GAACACTTTGGAAGGATTAATACTCACAACGTGGATGAATCTCGCGGATTGAATGTAGAG
ATAAGAGACAAAGTCTTGCCTACTAAAAAAAATAATAACGATACCACTAAAGCGCGGAAA
CGGAGAATCGCAAAGTTTACTCTACCTCCAGATTACGAACCAAATAACTCAAAGTGGACT
TTGAGGCATCGTAATCCAAGACCAGAACTGACAGAACTCTTACGCTATAGTGGTATCTAC
GTCAACACATTAAGTCTCAAATATTGCAATGAATTTGCAACAGATTGCAAGTCATTAGCG
CGGATGTTGATGGTGGAAGTTTTTTCACAAAGCGCTCTTAAAGTCTGTTCGCTTACTGGC
GCAAGAACCACTTTTTATGGTGGTTCCAAGACAGAAGTCAGACCCGGATTAGAAAAAGAT
GCAAGAGATGTTTTAATAAAATACGTGGAGACATATGGAGAGAAGAGAGGATGGTGTACT
GAAGACCGCAGGGGTATGATAAATTCTATGCGAAACAAGTTGTACTCTTTGAGATGTAGA
AAAAGACATCGTGTTTAAGCTACATTCTGCGGATGAATTAAGTTATCTCCAGGTTATCCA
TGGAACACGTGTCACAAGCATCTAAAGCAACACCCTTAGTAGAATTTGGCGCTAGCAACT
ATCGAACTTTAGAGCAGTTTTTTGGAAGCCTTGTAAGAAATTGTTTCATACATATTTAGC
GTAGTCATCAGTAGAGTAACGAATCGTTGGTGTCTTATGCGCATTAAATGATTCTTGAAA
ATATAGCGGATAATTCCAAAGAAGATTAGGATTAACGTAGCTTGTAAATGTAGACATAGA
AGCTTTTATATGCCGTAGTTGATATTTTTTATATGTAGTAGGTTAAGTAGAGTTCTAACC
TGTAAATCTAGTAGTCTGTGATCAACGTCTTGAGCATACGTCGTGCATCGCAACTTCAAA
TGACTTTTAACGTCCTCCGTGGCAAATTAATTTAACTACTCTCATGGATATGAGATTATT
GTACCCTAACGCGCAATGCAGCTGACTTAACGTAATAACGGACGAAGATTCTACTGCAAA
AACTCAATTTATAGATCTTGTATATTGCATGCCTTAAGTATTTAGATATGTACTATTGTA
GCCTAAAAATCGAGATTCCAACGTTTATTTTTAATCTTATTTTTTAAATACTGTGGTTAA
ATAAGTGTATTAAATAAAAAATAAATTATTTAAAAAGTAACAAGGACTTTTCGTTTATTT
GTAATTCACCAGATTGATTTATCATTACTTGATGGTATATTTATTATGTCTGATATATTA
AGCTTAATATAAGTTATATAACTCAATAGAACTTGTATTAATTTCTTAATAACAAAGCTT
CATCAAATGTCAGTGATTACGAATTATAAAGCAGTTAAAAAAAATATAATTTTAAGTAGC
TCGAATGATTCATCATTAATAGATAATATTTATATATGCAGTGTCAATGTGATTTTAATA
ATTAATTAAGACAATTGTCAGATAGTTAACTATTAAAATATGCTGTGTCATCTAGCGTAT
CGAGGTCGACCCACTGAATATATATTTTTATATTTATATATATACCTCCCTTAAAGCTCC
TTCTAATGAAAATAAAATATTTAAAAAAAATCTGGAAATAATATTATTGCAAAAAATTCA
TTATTTTAGTGTGTTAATTGTGATAATAAATTTTATTATTGTCTTCACTTGTACAAATAT
AAAAATCAAATGATTATTTTAAAAAAATCGTTGTTTTATTAGTTATGAAAGGGAGGAGTA
TATATAAATATAAATATGAATATGATATGTTGCTATTATGACATTATTTTTTTTTAAAGA
ACAATTTTGTGATTGATATTTTTTTCTCGAATGTTTAGATGGTTTAATAGAATTTTATAG
TAATTTATTGTAGAAGCTATATTTTTAGTAGATTTCATAAAAATCTAACTATTGCAGCCG
TCCTCATGGCGCAACTTTTAAAAAATTTAGTCATTTTCTGACTCTGTCGAGCTGAGCTCT
GTCGAGCTGAAGAATTTTTAACAGGGGCTTTAGGCACCCGAATCCATAAATTTTAGTGGA
ATGCCCAAACAAAGCTCCTGTTCAAAATTCTGTGAAAATCAATTGAATTTTCTCAATCCA
CAATATCTCAGGAAATGCCCTAATACAGTTCCTGCTAAAAGCAGAACTCAAAATTCCAAT
TTTAAAGGGTTTCTCACGGAAATTGAATTTTGGCACACAGTGTAGAATTACGTTCATAGA
AATTTTTTCATAGTTCAATACTGTGTTGGTTTCTGACGTATCTCTTGCACCAGAAACTTG
CAGCAAGACCCACAGGTAGAATCTTACGCCAGCAACTATCGAACTTTAGTGCAGTCTTGA
GCAAGCCTTTTACAATATTGTTGTATAGGTTTAGCTTCGTTCAAATTTGCTAAGTTCAAC
AAAACAATGAAAAAATTTTCTTGTTGAATATATGTTTATGGACTTTTTTACGCCTATATT
TATTTCAATTTAATTCTAAGAGTATAAACATAAAATTGGTATTTTAAAAGCTTGTAAATT
ACGAGATAAATAAATAATAATCGACAGTAATAATTAATCATTGCTTCAGTGAAAATAATA
TTTTCACAAACATAATCATCATCGTATAAAATTACAACCCAATATAAATTGTAATTCATA
TAAATTTCTCTTATTTAATCCTTCAAATACTATCATAAATTGAAATTGACAAAAAAGCTT
CATATCTGATAATTTTACTCTGTAAACACGTAATTATTTTCTATATACGAATGTATGATT
GCGTATATCTCCAATTTAGAATTTATATAATCGCCAATTAGAATCCTTTTCAATGGTTCC
ACTAATTTGAACTGCCTTACTTCATGTTATCGAAGTCAGGTAGAGTTTGGTGCGAGTTTT
TGAGTGATGTTGCATGTCCATGGTCTCATAATAACTAAAAAATTCAGCTTACTGACTGTA
AATACTTTGAAACTAAAAACTACAACAAAAAAAAATTTTTGCTTATAGGCAGTCGTAGCT
TCAAGACTTTTACGGAACGAACTCAGCTTGAAATTCTCAAAGGATTCTAAAAGGACACTC
GGTATGAATTGATGAATAAAATGGAAACTTAATCGTAGCAGGAACCCTCGCAAGCTTTGA
TTCATTTTGGAAACACTATGGAATCGCGTTGGAAACATTCTGTAATCAGACTGATTCCAG
CATATTTCTAGAGTGTGTTTACAGAGTTTTTAACAACTACAAGTAATGCAAATCGTATGC
ATGATCGATGGGTAATAAACAAAATTTTTTATTTTGTTTTTAAATTATTAATTATCAATA
TACACTGATAGAAAGATTCATTGACTATTAATAAATTAATTTATTCGAAGACAATTAATT
AATTGGTTAAATTTTAATAAATCCTCTAAATTAATATACATGAAAGTCTTGAAGTTAATA
ACTTAAAAATTATTCAAGGTGTACAAATGCTTAAATGTAAAATAGGAGAAACTAATCAAA
ATGAACAAGCTCGAGAGTTACAAATTTATTTGTGGTTGGGAAATCCAATTAATTATGAAG
CCTACGAAAATGATCGCTTTTTGATTATAATTGAAAGTTTTCTTGATGAGAACTTGAATA
TTTATGCTCGAGCAAATATTAAAAACGAACACATGTAATGACATATAGTTATATATGAAT
TATAAGTAATTATATATAGTTATACATAAGTTATATATAATCTTAAAAACGAGCGTATGT
AATGACGAATAGTTATATAAAAATTATATGCAATTATATATATATATATATATAACCTTA
AAAACAAACATATGTAAAGACATATAGTTATATATAAATTATATATAATTGTATATGGTC
TTATATAATTATATATAACCTTAAAAACGAACATACAATCGTGATCATTAATTTAAACAT
GTTTTTAATATTACCCGAAAATAGCCGTTTGTAAAATAGAATGTTTATTAACTCTAAATT
TGGAAATCAGTTGATAATGTCATTTGTAAAATTTGTCGCAAATAAAAAATGATATTAATG
AAATTAGCAAAATTTTAATTTCACCAATTATAAATTTAGTCATTTAAATATAGCGAAAAA
CAAAAATCTGTAGGTACGTGAATTTAGCCAATTCTTACTGCAGAAACTTGTAAAATTAGC
CGATTATAAACTTTACGAATTGTAAAATTGGCCGTTTTTAAACTTCTTATAACTTTTGAA
TGAGTCAGTCGAATCTGCTCTAATTCCAACGCATTACTAGTAACATTTTACGCTAGCAAC
AATCGAACTTAAGAGCAGTCTTAGTGAAACGCCCCCTTCTACATTTACTCTACACGCTCC
CTACTCCAGTGCCACCCGGGTCACTTTGCGTCATTTCAGCGTTAAAAGATTAAGATAATA
TTTATTAATTGTTCACAGCTTCTACAAACAATAAAAAAAGCAAAATTATCCAAGCGATTA
CTGTCTATCATAAATCCGGACAACCCACATGAAAATTTTGATCGAATATTATTCATTAAT
GCACTAATGAATACTCATCGTACTGGAAAACTAATTGACTTAATGACTTTTATGTGTTTG
TTTATCAAAGATCTATGTATAAAATTATTCAAAATTTGAGCAAAAAATAACTGCGCAGTA
GTTCTTCTTCTGCAGTCCCTGCTATATAAATAGCGGCGACAGTTGTTGGGACGTCACTTC
GTTTTGAGTTATCGAAGTAAATGTTGCGACATTTGTTGTTAGATTCTTGCTTTTCTATCG
GAAGTAAGTTGACGAATTTTATCTACCTTGTATCGTGGGATTAAAAAAAAAAAATATTGG
TGCTATATTTCATTACTTTCCACAGATGAACCTCTGGAAGATGGTTGCCGTTATCCACGT
TGTCCTGATTCCAATCATCATGGCTGCCATTGTGCCAGGAATGTCACAATTTACCGTAAA
AAGTCCCTCAGCATTCATCAAGCTAAAAAAACCGTCAATTTGCCTACCGTTAGGAAACCC
AGTGAGTAAATTTACTGTCTAAAATTTATTTAAGATATTTAATCATCGAAAGTATGTGCA
ATATATTGTTTTATATTTTAGTGCCTGAACTCGAGTATTCCCTGCTGTACGCTGACTTAC
CAGAACAGCTATCTGAGAATAGGAACAATACCAACCACGTGTTTCAAGTTCGGGAAAGGT
GTTTGCCAAGTGAACCAAAGTATCCAGAACTTCAACGAGTACAGCAAGCTGATCGAGCAA
GTGAACGGCACCAATTTTCAGGAACTGAAGAACAAGTACTTGATTTCTATTCCAATAGTG
TACACTTGCCCTCAAAAAATAACGTTAGAGATGAAAAACTTGTGAAAAAAGTGCGCTTTC
TGCCCACTATTTATGAAAACGTTACGTGCACGTACTCTGATAGTTTCAAATAAGATAAGT
AGCCGATCGGAATCGACCTTTGCTTACCAAAGCGTTTGACCGGGTTCGAGTCCGACGTAC
ACCAATGAATATTTTTAATATTTAAGTGTATTATTTTGTGCTCAGTCCAAAAAAATAAAA
CGAGTTCCAACCTCAAAAGTTTACCATCTCTTGTAATCACTTATGGCATTAAAAAAAAAA
AAAAAAGATATTTTTCAGCTTTAAATAAAAATATACAAAATATATTATTTTGTTTGATTT
CTTCACATTCAACCCATATAACGATCATTTATAAATCCAGCGCAAGATTGTTATACAGTT
CGATAGTTGCTGACGTCAAATTCTATCTACGATCCTGTGCAAGGCACAAGGATTTGCACA
AGACCCTTTAACAAGAGTCTTGCTCAAACACGAGTTAATATTCGTGCCAGCTGTGCAGAC
TTAGGATTTTTAGTGATTTTTTCTATGCACATAATGTGCAGCATTTTTTCCGTCGAGCCG
CCGCAAAAATATTCAAGCTTAAAAAAGTTTGCTATAAAATTGTTGTACTTCGAGCGCTTG
CGTATTGTATGGTCTCTGTGGTTTCTTCCTTTTTCCGATTCTGCGAAACTTGAACGTGTT
CATCCCATTTAAATTCAATGTTTATTCATTAAGCAGGATAAATTTAAGTCTCAGGAAGGG
CGGCGACGTCTTATCGCTTTCTTGGTCAATATATAAGGACAACTTTGCAAAGCTCACATC
ATTCATTGACGGGAACAAGTATAAAAACTATACCTTCTGCAATCTTCGAACGCTATTTAT
TTACTACTGAACGTAGCTACGAAATTATCAACAGGCTCAATTAAAAAGAAATAAACCGTT
GAGATTCTTTGTTTTGTTTCCTTTAACTGACAAATCTTCTCCTCAAAATCCAAAAATCTG
GTACCCGGGAAAAAATGATTTTGCCTAATTATATATGGTTATATATAATATAACTTATAT
ATAATTAGACCTGAAAATTGGCCAGGTCTAATTATATATAATCATATACAAGTTATATAT
AATCATATATGAGTTATATATAATCATATATAAGTTATATATAATTTTATGTATTCATAT
ATAACTACATGTAACAACATTAAATTATATATCATTACCCCTAATTAAATATGTGGTTAT
TTTTAGGGATATAATATTTGATTTCGGCGTACCTAATCCTGTAACCAAAAAAAAAAATCA
TCACATATGATTTTGCAGTTATAACTCCGATGCGGTCACCCATCCAATTACTAACCACAC
GCAATGCTGCTTAACTTTGATGACCCCAGTGCGTCTTGAAATTCCCGGCTGCTATGCTGT
CGTCTTTTAAGTATTGATGATTCTATGAAGTACGTAACGTATCAAATCAATTTATCAGAA
ATATAATATAAAAATTAATTTTATATTAAATTTTGATACTCTTGATTCGCTTATTTCACT
GAACCTAATTATAACAACATATTTATTCCAATAATCATTTTATTATTAAACAGTAGCAGG
GCAAACCAAGACATCCTATAGGAAGTGCAATAAATTTTTCATTTTATAACTATTTAAGCG
TATTGTAAAACATCATTTTGCACTTTAAGTGATATCCAAAAAAATGTTTGCTTAGGTCTG
ACTATGCATGAACCTATATATAATTATATATTAACTTATATATAATTTAATAATACATGA
TAATCTATAAAAGGGTAATTATGTTAGCCAAGTTTGATCACATCTAATTATATATGGACC
CGTATATAATCAGATCTGATTACATACAGATTCATATTAGTCAAGTATGAGTAGGTATAA
TCATATATAAGTCTACATATGGTTATATATAATTACTAATTATTAATTAGATATAACTAT
ATATGATTAGGCAAAATCATTTTCTTCGGGAATATAATCAGATTTAATTCAACAAAGTAT
ACTCTATTAAAATACTAATAAATATATCATGTAAAATTTAGGAAATATTATACATAATCT
ATTATAAATGTATTACTTCAATATATATAAGCAAATGTATTATTAATTTAGTATTGTTTT
ATAAATAATAGTAATGAAATATAAAATAAAATAAAACTTAGCTCTTTATCTGCAATTATT
AATAAAAAAATTCAGATCTTATACTTATCTTAAAATTACTAAAGAACATAAAATCAATAA
TCATTGATAAATTTATAATTTACGTTTGATTAGATATAATTATGTACATAGCTTTACGTT
TGATTATATATATATATATATATATATATATATATATATATATATATATATATATATATA
TATATATATATATATATATATATATATATATATATATGGTCCTATATAAATTAGATCTGA
TCAGATCTAATTATATATAGATTTATATAAAATCATATATAGCTCTAGATAACTCAGATC
TAATTAGATCTAATCATATAGACTTATATAAAACATACATATAATACATTAGTCCATATA
TGATTACATATATTTTATATAAAAATTTATATATAATCACATATAAATATATATGGTTAG
GCAAATTCATTTTTTCCCGGGTAGCAAATTCGTAGATTGAACAAGGAAAAAATCGACTTA
AAACTCCATATTTATTTTCAATATATTATGTAATGCGTAAATAACATATTTCTAAATGCT
CTTTCTTCGTGACTGACTTTTTTTCTCCTGATATGTGGATGTTGGAACGTTTTCTAGCGA
TTTAGAGCTACCTCGGTTGCGTGGGGCTAACTGGGCTGGCTTAACGGGGTTCCGCCGTGG
TGGGCTAGAATAGAATAAATGAAATGGATTGGTAACAGGCAGTGATCGGCGTTAGTACTA
AACGCAGGTAACATGTTTGTTTTTGAATGGGATAGAATAACTTCAGAGGGGCTCGATTTG
CGATCTACCCCTGAACAAATGTAGTGAGAATCTCTAATGCTTTTCAATGTAAGACGCACA
ATGAATACTTTAAATAGACTATCGTCTTGTATCCCTACAAACTCTACTTTTAAGAAAGTT
CTTCTAAATACAAAGAGAAACAGTTTGATGTTTATCTACGAATTTAATTAATTATTGGTG
AGTACTTACGGGCCTTTTCCACAGCAAGCGCAGAAGGATTTGCTCCGAGCAAGTCGCTCC
ATTTCGTTTAAATAATACACGTGTTATTACGGTAAATGAGCAGGTCAATGGTATTCGTTT
CGTTGCAGGCCTCACTTAATACTGATCTATCGTTCTGTGTTATTTCGGAGGGAAAATGGC
AATTAATAAGGAAAAAAAACTGAAGTATTGCTATTTAGGCATTTAGTGATAATGAAAAAT
GTACGGTTTGTCCTAACTACATCGATATAATTAGGTTTTCCTATTATAGTTTTACCTGTT
TGTACGCCAATTTATATCAATAGATACTCCATAGACATCCCTAAAACTGAAACGAGTACA
AAGCAATTGAATGCAGTAACATACACACAATGTCCACATAGAAATCAATGATTAATGTTT
CAGAATGCCCAGAGATCAATTGAAAGTTCAGTATTGTCAATTTAGTCGTTGTTTCAATTG
CGTTGTAATTTATCTGTGATTTATTGAGCACTACACTGAAAATAGAGTATGAGTCCCACA
CTTATAAATTTCAGTGATATTGAAATACTTGGTATTGCGAATATACTTAAACACTGTTTG
AGTCTCAGCGCAATATTTTTAAGCACTACACTGAAACTCGTTTAAGTCATACACTTAAAC
CGAGTTTGAGCGCCACCGCAAAACTCATATCAGCAATACACTCAAATCATTATAGTAATA
AATTTACAGAATAAAAAAAGAAAGGTTATGTAAATAAATATTGCTATACATTAAGGAAAT
GACAATAAACCCATTTATTTTAAAATTAAATTAATTTAAAAATTAAGAAATAATTAATAA
TAATTATAATATAAAATACAGAATATTAACATATATGGGACAAGGTATATTAATATTAAT
ATAATTAGTTTTTAGTTTTTAATGTTAAAATAATAATTTTAGTGATGGTTAGATCGTACA
ATTATAAATGATTGTAAATCATATCATGTACAATTATAAACAATTATAAATCATATATTA
TTTTTTTTATTTTATTTATTAAGAAATAATGATTAAATATTAATGTTAGGATGTTACATT
TATTATAATAAAGGTTAACCTCGGTTGACAATGTGTTTAAATTTTACAATATTATAAAAT
TATATACCTTCAAACACTTGATGATAGGATGACAAATTCCACTCGGTTAATTTATTTTTC
ACCCACGGATCCATAAATTATTATTTTTAATGTCAATTATATAAATATTTTTTTTAATGC
TCTTGAGAACGATGTTTAGGTTAAAGGTATAAACACGGGGAAAAAAAGAGCGAAATACGC
GCTGAGTTTTACGCGGGAACTTTTTTTACTATACTCTCTAGACTTGCAATAGTATCGTAC
GGAAAATATAAGTCACTCACTTAAACAGAGTATTGCGATAATACTTAAACTTTTTTATCA
TATTCGCAATACCAATTCATTAAAAAAGTGTATACCAATAGGACTTAAACTTTTTTTTCA
GTGTATTTTTGTTTAAATAAAAATTTGGTTACGTCTAAGGTGGTTTACCAAAACAAGACA
TTATTTTAGATAGTTTATTCATAAAAAGTGTGTCTACTACAAAGTTTTCCACTAAATGCG
GCGCTTTCTGTCCATCATGGTCATTTTTATCCAGTCAGAAATTTTGAGCATGGTATCGTA
TGTACGCAATGGTACATTCTACACAAATAGCAGTATCTACAATTATTTCATTGTTTCAGG
ATTAAAGAAACATTGACGTACTGCACAACGTCATACATGTTAAGACAGTCATGTATCCTA
TAAATCAATGGCTCTTGCGCTGATTTCTCCAAAGGGTGAGATTGTTACTTGGCACGTTCA
GCTGTCATAGATTTTAAATAAAAAACACTTGAGTAAAACCTTGAAATCCAATATTCGAAC
GCTAGAATGAGTGTTTCATACAGTTTTTGACAATCATTGCAAGACGCTTAAAGTTGGAAT
ATTCTTTAGGATCTGGAAAGGTTCTCTTGTCCTGCTCTTTCTTTAGCAGAGGCTAATTGT
CATCTTGAATCACCTACACTTACTAATTTATGATTGACAGTTAACAAACAGCTTAATTGT
TTGTAATATCTTATTTAACTTTTATCAAAGCATCGCTCAAATAAAACTTCCAAAGACTAT
AATATCAAGAAGACCCATTATTATAATAACAGTAAATATAAGCTTCAATTAATTATGTAA
ATTCTAAATTCAAATGGGACTTTGTGCGAACTTCTAGAACTTAAATAAACCGACAGCAGG
GATTTTTGCTGAAACAAAGAAATTATTACTAAAACTGAGTCTTACTTTTAGTAGCTAATG
ATAGCTAGACAGAATTTGACTCACGATTCCGAGGTTGTGATACACGGCATGAAGATTCCG
ATGTAAGTTCTCCGATTCGGTCTCTTGAGAGGCTGTCTTTTACGTCTTTCATCCATATTT
GGTTTTTGTAAATACGTAGTACTGCAACGTTTTCATCAACGCGGACCCTAGTCCCTTCTA
TTTTGTTGGTTTGTCGATAGTAGGACGCAACTTCGCTATGAAGAACTAAACTCATAAAAT
CTGAAGGGTATTCCTCCCATGAACGGGGAACCCAGCAAAGATGTTTGTCTGACATAGCCT
ATCAATATCTGAAACTTTTGAATAGATATTTCGGTAGAGCAGCTTTGTACTGCAGTACCA
AATAATCTTTGAACGCGTTCCAATTTACATTTCCATATAAATATCTCCAGGACACTTGAG
ATGATCATTCTCAATTGACTACCGTAGACTACCCTGATTGAGTGGAGTAAAAACGTTCAC
TCGTCGCAACTAGGCACCATTCTTCATCGCTGTTGAGACGATAGCGTTAGTACTGGAGCA
AAGTTGTTCGTCGTAATCATTATCTTAGCCAAAGTACTGTTACAAGTGAATCGCCGAGCT
TTGAAGTGTTGATTAGGTAAGTTGAAGTGACATCCGCTAAACTAACCCCATTTTCTTGTA
AGTGTGCGGCCCGACCGACTTATTCCAAAAGTGTCAATATTAATGAAGGTTTTTAGTTGC
AGATACGAGGCTTGAGGAAACAATTGCGATGGCTAACCGCAAGCAAACGATGTACAAAAA
GACGTCTGAGAAAAACATGCCTAGCTTGGTCAGAGTTTTTCAAAAGTTAAGCCCTTTGAG
ACGTCAATACGTCGAGCTGTCTAAATCGGATTCGACGTCGTCAGTGTCATCTGGAAGTAG
CTTCGTTTCCGACTCTTCCGTACCGATAGACTCGCAGCAGAAATCATCATCGAGTTCTTC
GAAATATCAAAGCGCAATTCCACAACCAGGAACGTCTGGACTGAAGGGCAAGGAGACGAA
TAAAGAGAAGGAGCTTCTACAAAAGTTGGAGAAACACGTCAGGGATACTTCCAATACCTT
GAATGAGTACGTTGCTATCCGTAACCATAAGAAGTAAGAGATGCGCGTCCGTGATTTATG
TAACTTTTGACTCAATAAATGTTAACCTGTAGACGTTTAATATATTAACTAACCACCAAA
TTTTGTTTTATTTTTTTTGTAATAAATAAACCCGCTCAAGTTCAGGGAAAACTGTTTTTC
ATAAACTCTAAAGTATTATGAGCCTTAGGTCGCTAAATGTAAAGCAATTATAAAGCCGTT
AAGTTCAACTGTAATATAACACAAAGTGACCACATCATAAATAATACATTTTACAATGTT
AATATCCAAGCTGACATTTATTTGATAGGTCTGGTTCAATTCTATTAATAAGCTTACTTA
TCTCAGTAATTTGTCAAGAGATGATTAACGGTTTTTTAACAAGGAGTCTCGATCATAGTC
AATTGATCGTATATTTAGATAATTGGTCTAATTTGTCATTTATACTCGTTTCAATTGGCG
TTAATTGATTGTTTACCACCGAAAAATGAGATAGCGATAATTTATGTGTGAACTTCTTTA
GATGCATGCATGGTTATAGTATATATAACCTATATATATATATATATATATATATATATA
TATATATATATATATATATATATATATATATATATATATATATATATATATATATATATA
TATATATATATATATAGATTTTGCCTAATTATATATGGTTATATATAATATAACTTATAT
ATAATCATATATGAGTTATATATAATCATATATAAGTTATATATAATTTTATATACTCAT
ATATAACTACATGTAACAACATTAAATTATATATCATAACCCCTAGTTAAATATGTGGCT
ATTTTTAGGGATATAATATTTGATTTGGTCGTACCTAATCCTGTAACCAAAAAAAATCAT
TACCGATGATTTTACAGCTATAACTCCGACGCGGTCACCCATCCAATTACTAACCACGCT
CAATGCTGCTTAACTTTGATGATCCCAGTGCGTCTTGAAATTCCCGGCTGCTATGCTGTC
GTCTTTCAAGTATTGATGATTCTATGAAGTACATAGCGTATCAAATCACTCAATTTATCA
GAAATTTAATATAAAAATTAATTTTATATTAAATTTTGATACTCTTGATTTGCTTATTTC
ACTGAACCTAATTATAACAACATATTTATTTCAATAATCATTTTATTATTAAACAGTAGC
AGGGCAAACCAAGACATCATATAGGAAGTGCAATAAATTTTTTATTTTATAACTATTTAA
GCGTAATGTTAAACATCATTTTGCACTTTAAGTGATATCCAAAAAAATGTTTGCTTAGGT
CTGACTATGCATGAACCTATGTATAATTGTATATTATTAACTTATATATGATTTAATAAT
ACATGATAATCTATAAAAGGGTAATTATGTTAGCCAAGTTTGATCACATCCAATTGTATA
TGGACCCGTATATAATCAGATATAATTATATACAGATTTATATTAGTCAAGTATGAGTAG
GTATAATCATATATAAGTCTACATACGGTTATATATAATTAGATATAACTATATATGATT
AGGCAAAATCATTTTTTTCCGGGTATCTGCATATATGTGTATGACGTATAGGAAACAATG
TTACAATGAAGCTTTGCATTAATTATTTTTATGGTATAAATAAAGTAAAGTCATACAGTC
AATTTGTTTCAAGCTTTCCTTAGTTAAAGGGTTGGGTGGGTTTTAAAGGCTCAAAAAAAA
AGCTTACATGAAATCTTAAGTTTAATCTAGCATCACGACATGAAGCTTTGATTTGCACTC
TTTATTTTAGTTTCAATTCTAGACAATTCAAGACTCTCACTTGATAAAGTCTTTGTTAAT
TTTGTTGTATTTAACCAGGTTCTGAAACAAACAAAAAGAAAGTTATAGTTAAGTTCTTGT
CGGTAGCTTGCTTCAGTGAATATAATACGTTATCTATAGATAAAGTGATCTCGCAAATTG
ATTCGCTGGTAAAACATAACATTTCACTTACATTTTGATTCAGGCAAGTCGAGTAACATC
GAAAAATATAATGTGGAGTTCGGGCTTGCAGATATATCATCAGTTCTCTTGAACCAGAGC
TTCAGGTTGTAGTATTCTAGTTTGGTAGATACTGAAGAAATTTTGGTATTGGCTCCGTGG
ATGCAGGTGGTATTTTTTCTATGGTCTAAGCAGCTGTCGACCAGAATTTGTTCAAGGTTT
TCTTTTTTATGTACGGCCCATTCTTTCGGTGCGATGCAGATGTAGTGATATTTGCCGTTA
ACGAACATTGTAGTTATTTTTATTGCAATGCGCTATCGCTGGTAAGACAGTAGGATGTGA
TTCAATTGCAAGCTGCATCGCAGGGTTTTATAATACTATATCAATTGGTTTTCAATCAAA
GCATCCATTTACTTTAACTGTTCCACAATTCAGGGGTGTTAATGCTGAAGAAAAACCCTC
AACCAGAAGCAATGAAAGTATCGGTAATTATAATTAGTACTTACCCATTTTTGCGGCTAA
TTAGCACCTATTGTTATGAGATTCTTATCACTGTAAAATCCCTCCGTGGTAACAAAATTA
TTACTTGGTCAATAAAGAGCCAACCCTAGCTTGAGCTCAAAGTCAATCGATGAGAGCAAA
ACAATTAATTGAAGTGAATGTCGGATGAGAGTCATGATAAAGATTGTTGTCATAATTTAT
TATAAATAGTATGACAAATTGCTGTTATAAATATGACCATGATTCGAGTGGACTGGTTAC
CATTAATTGGTAAAGATCTGGTCAGTACTGGTCATGATGTTCTTTCTAAGAAACTACGTG
ACGTATTGTGAATTTTCGGACGATTCTAATTGGTAATTTATTAGCTGTTACTTTTTAGTA
AATGAGGTATGAGTTTACAAATTTTAAGCTTTCAAAATTGTCAACCAGTAGCGATATGAG
AAAACGATTCAACAGGTTATAGGCCTGATAGCCGTAAGTTCTTAAAATCGTCCACCAAGT
GTCAATAATTTACAAATTTTAAGCTTCTTCAATCCTGAATAAAACTGCTGATCAGTGTCT
AGGGCTATAAGACGTCATCAAAACCATTGTCTTGTAGCGCCATCTATTGGTGACAACAAC
TCTCTTTGCTTGAAGAATCGTCGCAATTATTCTAAGTCCCTGATTTTTCAGTTCGCGACG
TTGCCTAGTGGACATTACGAAAATCCAATACATTTAGTACTGGCGTCTACTAGGCAAGTT
ATCCATGTAGAAATTAACAAATTAACTACCATTATAAAATACAGAGCGGGGCAAAACGGG
AAACTGGAGCAAAATGGAGAGGCCTAAAAATATCGTAAAAAAAATTATTTTTGTTTACTT
ACAATCTTGATTTTTCTCAAGAAATGCAGTAGTAAGTGATTAATAAAATAATGACCCTAT
TGTAAGAATTTCGAAATTTCTGTGAATTGTTACGTTACCCTAAAAAGGATACGGATAAGG
AAAAAACTTACAATATTAATGGGAAAAGCTATCCGAAAAATTTTCCTTAACCTTCGGGTC
ACTTAATAAGGTTAATGGCTAGTGCGACGTTGCAGCGTTGATTACATAAGGAGCGGATGA
CAATCACGCGTTCAACATGTGTTCGGTTCAGTGTTATCAAATATCAGGTAATTATTTGAA
CTGTACATAAATTTATTTCTTGTGAGTAAGACCGTAGATATTTCATTTATGGAGAATTTT
TGGGTATAACGATCCTTGACAGCCAAGTTGGTCGCAACGCTAATCTATTATCAGTCAAGA
GAAGGTTATTCAGGTCATAAAATGTTTTAATTACTATATTTAACAACCCTGTCCAAAAAA
ATATAATTCTGGTACTTTTTTCCAGTTGTTTGCATTGCGACGTAACAGATTTATTGTCTT
ACGTTGATCATCTGGTTGATCCCGAATTGGACATATGACGGTATAAATATTTCGATGACG
AGCTCCTGCAGTTCATTACCTGTTCATCTGAACAAGAACAAAGTTGTTTATCTAGTCTTT
TGGAGGTAAGAATTTTTTACTTTCATCTTCCGAGTTTTCTAATGGAGAGTTTAGAGTTTT
CATTGTTAAATTGACGTCAATAAGTAGAATAATTAATCTAAAAATGTATAATGCTTCTTC
TAGCATAGAAACAATCGACCAGAAATGAGTGCATCTAACCGAAAATCAGAACGCCTACAA
AAGAAGAAATCTGCACCAGCTCCAGATCTACAAGTTCCAGGAACGAGTAAACAAAGCAAC
AAGAAAGAAATTGATGACGTCTCGCTTCTCTTGACGATTAAACCGATCGTCGCAACTCTT
TTGGAATACCTCAAAGAGATTGAAGATCATACTGACTCTGAACAGAAGCAGCCAGGGAAT
GACGACCTAATGGCAGTCGAAAGACTGAAGTACACGCAGCTCCGAGATATTTTCTTGAAA
ATCGTGCATAAGAAAATGTCTAAGTGCCTTCAGTTGCACCGAAAAAAAGTAGAGACTGAT
AACGGGGTCCTAGTAACCAAAAAAATAGCGAATAATGTTATAGCAATGCTAATCCAAGCC
ATAATGTTTATGGGTCGGGATATTGAATAAACACGTGAAATATAAACTGCTATTTTATTC
TAATAAAGATGTCCTAGTTTGTAATGAATCTCAATCAATCCAATGTGGGCACGACTCAAC
TACTTCATTAGTTTTTTGCGCATGTGATATTATATGCGACGAAGATGTTGGGTGTAAGTG
GTGCGATACCTATTTATAATACAATCAACGCATGTGTTTATCAGAAGTAACCTTGGTAAG
AATAGAACAAGTGTTAAGGTCAATTTAATCCGATTGGAGTTCTTTGCTCTTGGCAAAACT
GTGCTGCATTTTTATCATAGCAATAACGAGATGTTTATTTTAAAAGCTGTTCCAATACTT
TTGTTTTAATATAAAAATAAATCCAATTTTATTTTATCGCAATAGTACCTTGACTGCCAA
TGCAATAGGTTGTTAATGCATCGTTGATAA
>S19::contig_69:70049-76798
AACAACTTATTTCAATAGCTTTTCGAATAATGAACTGAAGTAGTGAACAAATGTCCAAGA
TAAACAAAAAAAAAATGTTCGTGAGTCATGAAATTTTCCATAGCTCTATATCATGGTAAT
CGAGTATTACTGATCATTTAAAAATTCGTAATCAATACGTGGTACAGAATTACATATTTC
ATGAAGCGCTTTCCACTATTAACAACCATAGATGATTCAAGAAGTACCTAAGATACCTAA
AAGTTCGTCTTGAACTCCTAGTTCCGCTAAAAACATGTGTTATTTTTGAAGCTTAGGTTG
CTCTTTTACTCAGCGCCTTTTGAAAGAAAAATAATTTTTTTATGATAATCGACATTTTAT
GGGTGAATTGCAACAGTGGCTATCGACTGTTTGTCTACTTGTTATCAATTACAGAAATAG
TTTACAATCTCAATATACAATTCCAAATATACAGTTTAATTAACCATTTGACCTTTGATA
AGTTGAATGATTAGCATGAATTACAATATAATTGCTCTCTCTTTTGATGATAACTTAATT
TAGTAAATGACCTAAACTGATGGTTAAATATTAAAAGCATGAAAAATAAGCTAATGATAG
TTCAGTGTTGATGTAATTGAGGAAAAAACATACCAAAAATACTACGCAGTTTGTTGTTTT
CCTGCGCCATTACGTGATTGTTCTGTGATGATCACGCAATGAACACATGCTTCATCGCCA
GTGACGTATATGTATTTCCCGATGATCTAACCATATAAAAGGCACCACTCGAAGATGGAT
CTCATATTTTATCGCCAACAGTGAACTAACTTACAAGTATCGAACTTCAGTAAAAAGTTT
TACTAAATTCAAATCCTAAATATTAATAATAATTATTATTCTCTGACAAAATGTGCAAGG
AATATCGAATGCTGTTTATTCTTTTCCTTGCTCTGGCACTGCGAGCAGCAGAAGCTAGAC
ACAGTTTCGTGGGAGGAAAGGAGTCGATTTCGGTTGACGATCCAGAGGTAAAAAACGCCG
CTGATACCATCATGAGGCAGATAAACCGAGAATATCGTGGTGAAAGATCGTTAATTCTAG
TCGAAATTGAAGAAGGAAAGTACCAAGCTGTCGCCGGAATCAAGTATTACCTTCGTTTGA
GAGTTGGTGAGAGCAATTGTCGGAAAAATAAGCTCAGTCCAAGGTGCAAGCTAGATGAAA
GTCGTCCTTACAAAGCTTGTAGTGCTACTATTTTGGATCAACCATGGATTCACAATACGA
GGATTGAGTGGAATTGTAACCCATATGAAAATGATGATTCAAATGAATAGTTATGCATCT
CGTTACTTAAATAAGTAATCAATTGAACTGGATAAACTTACATACAACTTTTATTGTTAA
ACTGCAAAAAGTTTTGTATTTTGATGAAACAATAAAAATTTATTTTTAAAATAATATGAC
TTTTTTTTAGAACAAAGTTCCTTACGGTAAACTTGGAAGAGATAGGGATTTTAATGAAAC
TTATAAAATCCTATCAGCTGAGAGATAAGTTGGGACATCAGTAGTCTTCAAGTCAGAAAG
TTCGTACCTAAAAAATCTAATTGCCTGGGAAAAAATAAGCAACAATTTTGATTTTACTTG
TGTCTTTAACAGGTGATAGTCTTTTTCTTTTGTCTTATACAGACCGTCATTCTCCGAGTG
AAATTTTCACTCGTCTAAATTTTACACTGACATTTCACACATACACGGCGGTGTAAAAGT
CTCTGGGTCCAACTTTTACAGTGGATAGCATACGTCTCTATTCACTTACTCTTACGGAAA
AAAAATTTACTAAATAAAGTCGTAATTTCAAATAATTCAAATTGTATTCTGTAAATCGCA
GGGCATCGTAAGAATTTTTATGTTATTTATTACTTACATTATTTGTTAAAATAACAATGT
TCGCATCGTGAAAATTCATAAGCAAATAGTATTTTTTAACTTCTAAAATTATAAAAATCA
AGATATTGAAAATCTAGTCCTGGATTACGATGTTACTATTGTAATTTTTACGTGATTTTT
TTTTTTACCGTGTAAAAAGGACATGTGTGAGGGATAAATGAAAACATTCAACGGGTATTA
AGGTATAAAAGCTTCATTTAATAAACTTTTAAATAACACTCAGTGTTAGATACTAGAATA
AAGAATATTTGAGCAATATTATCAAAGAATATAAAACTGAGTAAGATATATTAGATGACA
AACTCATTTGTCTGTTAGGTTGAGTATGCTTCCCTGTATTTGCGTCTCTCTCCTCATTAG
ATAGTGTCTTATTTTCATTATGTGAGCTTGAATTATAATTAGTAGATGACGAATTTCCGT
GATTGTCGGTTGGATTCCGCTCCGCAGAGTCTTTTCGAGTCGCTGTGTTATTTTTTGTGT
TCATTCTAGCTTCTGAGTCATTGCTGGAGGGATAAAAGTTCCCGCTTTGATGGATAATTG
GCTTCAATGCGTCTTTGTTATTTTCTATCGATTTCGGATAAGTATTGTTAGATTGATTGA
TAATAATTGCAGAAACGGTTTCATTTTCGGGATTTTCTGAGTAGGTATTACCAGTCTGAA
CGATTACACCAGTGTAGATATCATTTTTCCCAGGATGCTCAGGATATCTGTTACCAATTT
GCGTAACGCTAGCTCCGTGTTGAGCATTGTTATTTTTTCCTCGATAGATGTTGTTCTCCT
GTACGAGAATAGGTCCATATGCGTTCGTTCCATTAGAATTGCCAGAATAAGTATTGCCAA
CATTCACGTCATCAACTCCATAGACGGCGCCGTTCCTATCATCTGCGGCATAAACGTTGT
TTTTTTGATAGACTTGTGAACCATAAGAAATTTCTCCTCCAGTCTTGGTCGAGTCCATGT
TAGAGGAACTCCACATTTTACTTAAGTCGGACATGAAATGATCCAAGTCGCGTCGCTGCC
TAATACTGCTTTGTGATTCCCCGACATGATTCGTCTGCTCTACGTATGATTCTGGAACAA
TGTTGAGAGTGTCTCTTTTCTGTAGTTTTAGGGCTTCAATTATACGTTTGTTTGTATACA
CGGATGTCTGGGTTTCACTGAATTGCGATTTTCGGTCTTCTTGCTCCTCTGCTTGTATCC
CTTTAACAAAAAAAAATATTAATTAGAATTTTTTGAAACAAAAAAGGACAAAATTTCGGT
AAACAAACAATACAAAGTACTTACTTGAAATAACATTACTAGTAATGAACAACGTGAATA
TAGTAAGAGCCAACATGCCAGCTACAGTGTCCCTTCTATACTGCAGTCTTTCTATGCCAG
CGCCGCTTTTTATAGAGGCAACCTACGTCATGCGCATGCGAAATGAGTTCGCAGACTGTT
TTATGGAATAAACCGTTACATAAATTATTTTAATGATTCATTATACTAATTGCTTGCTGA
TAATTATCTAATGATCCCACGTGATGTATTTACGCCCTCCATGACTCACCCAAAAATTTA
ATAATAATAATAATAATAATAATTATCATCACGTGATCCGATATGGCCCAGCAATGAGTC
TTTGACCTTGAATGCCACTCCTCTTTTGTTTGATACAGATGTACTGAATAACAACGAATA
AATACCTACGGATAGTCATCATTCGAACATGCGTTAGGTCAGTGAACACAGAAGAACGAA
CTTGTCACGGCTTCAGACGGTTAAGTACCAATCTGTAGGTATTAGTAGTACTAACCGTCT
GAAGCCGTCACGAGTTCGTTCTCGTGTGTTCATTGACGTCACTACCATGTCGATTATTAT
TTTTGGGTGAGTCATGGGGAGCGTAAACACGTCACGTGGGATCACTGGATAATTATCAAC
ACGCAGTTGGTATAATGAATCATTAAACTAATTTATTTTACTGTTAATTCCATGAAACAG
TCCACAGAATGTTGTCGCATGCGCACGATGTGGGAGTTGCCTCTATAAAAAGCGGCGCTG
GCATAGAAAGACTGCAGTATAGAAGGCACACTGTAGCCGGCATGTCGTCTATTACTATAC
TAACGTTGCTCATTACTAGTAATGTTATTTCAAGTAAGTACTTTGTATTGTTTGTTTACC
GAAATTTTGTCCTTTTTTGTTTCAAAAAAATCTAATTAATATTTTTTTTTGTTAAAGGGA
TACAAGCAGAGGAGCAAGAAGACCGAAAATCGCAATTCAGTGAAACCCAGACATCCGTGT
ATACAAACAAACATATAATTGAAGCCCTAAAACTACAGAAAAGAGACACTCTCAACATTG
TTCCAGAATCATACGTAAAACAGAAAAATCATGTAGAAGAATCACAAAGCGGGATTAGGT
TACGACGAGACTTGTCCAACTTTGATAATTCTAGGGAGAGCCTCGAGGAAAAATTAAGGC
ACTTTGACATTCCCTCGAACAAAACTGGACAAGTAAATTATTTTGGTTCCCGTACCTACG
AAAGTAACAACGTTTATGAGGGAATTGATGATAAAGATGTAGTATATGGATCCCGAGACG
TCAATACTGGCAATTCTTATTCTGATAATCCTAATGGAACGAATGTGTATGGACCTATTC
TCGTACAGCAGAATAACACCTATCGAGGAAAACATAAAAGTGCTCAATACGGAGCTAGAG
TTACGCAAATTGGTAACAGATATCCTGAGCATCCTGGGAAAAATGATATCTACACTGGTG
TAGTCGTTCAGACTGGTAATACCTACTCAGAAAATCCCGAAAATGAAACCTTTCCTGCAA
TTATTATCAATCAATCTAACAATACTTATCCGAAATCGATAGAAAATAACAAAGACGCAT
TGAAGCCAATTATCCATCAAAGCGGGAACTTTTATCCCTCCAGCAATGACTCAGAAGCTA
GAATGAACACAACAAATAACACAACGACTCAAATAAACTCTGCGGAGTGGAATGCAACCG
ACAATCACGGAAATTCATCATCTACTAATTATAATTCAAGCTCACATAATGAAAATAAGA
CACTATCTAATGAGAAAAGAAAAACATATGCATCGACTACTGTTGCAAACGAAGATGCCA
CTGAAAAAGCTGCAAGCGCTGATCAAGCTACTTCATGCACGATAAGTATTGTCATATCAA
TCTTTGATATTATTTTATTGGTCATTATTTTCACTTTATATAAAATGTACTGTGTCCCGC
GCAAAGCTACCCAAGAAAAAGATAGTGCAGATCAAACTTTTATCACAGTAGATAAATTTA
TGACTACAGAAAACAAAACTTAGATCTGACTGAGGCTACTATAGATTTAAGTTAGACTCC
TAAGGTTCTGAGGGAAGAATCGTTGATATTAAATAGTGTAAGGTTATTTATCTAAAGAAT
ACAAGTGTAAGATGTCCTAATATTTGATAAGTATTAGTCAATAAACTCTAGTATTGGCAA
AATTAATTTGTTTTTAATCATTTGCATTAAATTGTTTCTGCCAAGGTCAAACTCAGTGAT
GATAAAGTTTCTTAAATATCGGGTGGGTATCGTAGTCATAATGTGACTAAAGAAGTCTTT
GTGATGTCTACACTAATAGAAAACAATCTTGGTTCAAGAAACTTTTTTTCTTCAAAATTT
GAACTCTTGAAACTAGATATAGATATATTTCTTTCAAGAATTTTTGTCTCTTGGTTCAAG
ATAGGCGATAACATTGATTCAAGATGTTACCGACTTGTGTTAAGAATGGCTTTTTTTTTT
TTTTTGAGTCATTAATTTACTTATTTCCAAGAAATAATTTTTTTTCGCTATAACAATTAA
AGACTATTTAGTTTTTGAAATATACTTTGATGAATTATTTTAAGTTTTTTAAACGATAAT
GTTATTTTGGTTCAAAAACTAAATTTATCGATTGAAGATAATATAGCTCTTAAGCCAAGA
AAATCTAAATCAAGACAAGAAATTCTTAAAGCAAAATAATCATTTGTCTTCCAAAATAAA
TTCTTAGATCAAGAAAATATCTCTTATCAAATTTTCTAGATGGTGGTTATATTCCGTATT
TCAGTGGTGTAACTAGACCGAATGACTCAGGAGGAACTTGTATTGATAATTTTTACATCA
AATTTAACTTATGGAGTCTCAAATCTTTGACACACGCCAATAGCTTTGCTGATCATTTTC
CTATCTTCGTATGTGAATTTATAAATAAATGTATACTTTTCTACATTGAATCTCATTGAT
TTCTTCATGAAACCTTCCCATATAGATTCCTATACAAATCAGATATTTGACTTAGATATC
AGACTTAGATGTTTGTATCTATAAAGAACCTCAGGGAGCTTCGCAGGCTCATACATCATA
AATTTTCATCCCTTTATCTTCATTCCTAATTTTGTTTTTTCAAGACACATACTGAAAATA
CCTACACGCACCAAAAATATTCGGTGATAAGTACATACAATTTCCTGTATCATCATTGGT
TTAAACTAGGAAATTTGATGACGCAGTGTCACAAAAATCCCAAATCTAATCAAGTTTTAT
CCATCTTTTTATCATGGACGGTCACGTGCCGGATACCCCCTCCACCAACTAAATGAGCGT
TGCTTAGCAGGCAAAATTTTTTCGAGTAAATTTAAGTAAAGAATTAATTGCGTCTAGCGC
ATGGCTTAAAAGTATCTAATATAATGATTTATGTAAAGCTCTAATAGCTTTTCCAATTAT
TTTTCTAAATTATAACTTTAAAAGGTTACCAAATATCTTCAACAAAATAAATGTTTTCGA
TTTGAAGATTATTTATTATATAAATAGGC
>S20/33::contig_276:29896-54070
TTGATAGGCTTCTTGATAATGAACGAAAATAGTGATCAACTCTCTATAGTAAGTCATTTT
TTCATACTAACAGGTCTAGAGTCGATAGTGAAAAAACTACTACCCGGACATGACCATTGT
CATACTCAAGCTTGATGTCGGGTATCGGGGATCAGAACTAAGTTCTGCGAAACTTAGACG
TAGTATGGCGTGATCTGGTGAGAAGTGTTCAACTATTATCTTTCAGGTTAGGCTAAAAAC
TAAAATGGAAGAGAAATGATCGGTAATAGACTAATTAATACTAAAAATTCTTTGACAGTA
GCTTTGAGTACAAATCTTTCGCCAATCCCCGCTAAAAATCTCAAACCAACTTTTAGGGGA
GCTCAATTTTATCATCATGCATAAAGAGACAGAACCACTTCATTTTTTAACCAGCCTGTC
GTTTAGATACGGCAGAAGTAAGAGCTTCAGTTCAAATTTTGATTAGCGTCGGAAGTAGAG
CGCTGTGATCAGCGTTCCAGCATAATAATCGTTTGTTCTGCTTGGAAATGTCAAGATCGG
AAAATCTCAATGATCCTTTATATATTGAAAAAAAAACATAACATAATTTTCTGTATATAT
ATTTATTTAGTCAACATCATACTGTCCACTATAAAATTCACAGTTAAACATCATATAAAT
AGGTTTATAAAAATTAAGGCGAAAACAGTATAAAAACTAATATTTACATACAAAAATTGA
CTATTTGCTGGACCATTATCTTGCAGATAGTGAGGAATTACAGTAAGATAAATAACTACC
TTAAGATACTAAAACTTGTTACTTTCTTGGAAAGTATTTGACCCCACACTCATTCCACCT
CCAACATGTGCAAAGTTGTAGGAGTTGAATCCTTGGTTAGTTTGTGACCCATAAGTTCTC
ACAACATTTGGCCGGCTCGACTGGTAAGAACCAGTGAAGTAATTGTGTTTCTGAACAGTG
TTTGATCCTAGGCTGACATTTCCACCAATGTATTTATTGTCAAAATCGTTAGCGAATTGA
TTGGTGATAGATGCGTAACTGATCTGATATTGGCTTTGTGGAGCTTGATCTTCAAAATGC
TTTGCTAATAGTTGCAAGCCTTCATTGATAGGGTCAGGCGAGTACGGCGAGTATACCTGT
CTTGATGAACTGCCATGTGGGAGCACTGTTATAATAATAAAAGTAATTTTAGTAATTATT
ACATTGGTACAGACATTTTAGACCTTGAATTGATCATCTGGAAGGATAACATAGGATCAA
GTATTTAAATTCATTTTTGTTGCAAAATTAACCATAAAAATTATCGTCCCATTGGAGTAC
AAAGTTTTAAAACTTGCAAATGCTACAATAATTATATTTACTTATTTACTTATTATTTAA
TAGAATTGAAACTTATTTGATGTACCGATGATGAAGAATAAAAAGAGTGATGCCTTTCCG
AGAACCATGTTTACCAGATTGCAACTAATTATTGTGCAATTGTGTGAATGTTCACAATAT
CACGGCTTGGACTCAAGTGTGCCTCGTCTTAGCGAGTCGCTCATTATATACCGCCATTCC
ATACGCTCGTCACATACGTCACACGTGACGTAGCTGAATCATTCAACCAATCCGAAGCTT
TGACCTCTAATGACTTTCCGCCTGGATTTGTATTTTAATTTATGCGAAAACAACAGTCGA
TAAGCAGTGAATTTCTCAAAACAAGAGTAATTAAACTTTAAAGAAATTAAATAAAATAAC
TTATGTTAATATAATATGGTTTATTCGTTAAATTTTATTACTCTACAACAACCGACATAT
CATAAATCATAATCATAAGCTTATTTACACTTAGAATAAGAATTTTTGAAAAACTATAGC
TAAAATCTTATTTCTAGTAGAAGGTGTGACTTCATAATCTTGATAAAGAAAATTTGATAA
TGCTAAAAACTAAAAATCATCACAATAAAAGTGATAAGATGATACTTTAGCTCGACGATA
ATCAATTATAATCCCCATAGTCATTAGAGTTATCCGAAGAAGATTTACCTCCAAAATAGT
TACCCTCATGCGGAAGAGTTTATTCGAAAGTCATCGAACTAGCTACATTTTCATTATTAT
AATGATTGTCTTTGTTGTTGGTGACTGCATCGTCGATGATGCTTGAGACTAGCCCGTCAA
TTGGCTTATCTTGTCCGTGTATTAAGTGCTTTATTATATTCAATCCCTCTGATGCACCCA
CGATGATAAATGACGGATTGAAAGGTTTCGCGTTGGCTAGCCCTGTTGAACTGCCGTTCG
GAAACACTATAAAAATAAAGAAAATTTCAATCATGATTGCTTATTGGTACTGACTGACAT
GTCAGTCGCTGAGATGAGCATCTGGTAGAATGAAATAGGACCTTGTTTGCTACTTGAAAA
TACCACTCTGTTAATATAAAATTGAATCAAGATTTGTAATTTTAAATTTACCTGATGTTC
CGATGATGAGGAAGAACAAAAAGATTGCAGTCTTTCCGTGATGCATGGTTGTTAGATTGT
AGAGAGTAGCTGACGGATTGACTAGATGTTGTCGATTTGACTGCTTGCACTCAAGTGTAC
CTCGTCGAGGCGAGTCGCTCATTATATACGGCTCTGTGACGTATTTTTTCGATTCAACCA
ATCAGAAGCTTTGACGTCCATTGACTATTCGGTTAGATGTTTTTTTTTTTTTTATACGAG
GAAAATTGTTTAAATGATAACTCCCAGTAGGTATTGGACATATTTTGGTTGACCACACGA
TAAGAACGCGTCACGAGAAACAAATACAACATGACGTGACGTAGGTGAAAAATTTAACTG
AAGCTTTGACCCTAACTGACTATACGTTGGCTTTTTTTTTTTTTTTTTTACCGAGAAGGC
GTAAATAACAGCTGATAATAATGAGTTCCCCGAATTAGGGTTTAGTCACGTGCAACATGG
AATAACCGAAAATATATCGGGATATGATGCCAAGACCTTTGATCCTAAATGATCACAGTT
GGTATCACACATCTTTTAGGTGACTGCCTAACAATAACACGCCACGGAAAACAATCAACT
CTAAATTTATCATATTAATGGCCTCGTTGTAGGCAAAACGATAACAGCTGTTTTTAGAAT
TTTGAAGTCTGACCTTTGCGAATGTAAATAATTCTCTAATTAACAGTTCCCCGAATTAGG
GTTATCAAAGATTCTGACGTTATTTTAGGTCACCAGGTCGTTATTATTGAGCTTTACAAA
TCGGTCTGTATCTACATTGAAGCAGTAGAATATTCCACCTATCAGAAACATTGAACTAAA
TTGACAGCTATTTGATTTTTTATTATGCCTCCTATGGGAAATTTATTCATCCTAGAATAA
ATGCTAGAAATGTATCCTAGTATATATTCTAGGATATACGCTGGGTATAAAAAAATTCAC
TGAAAAAATATATCTTAAGACATATTCTAAGATATACATGCATGTATTACATCCATTGAT
TACTTAGTACGCAATAACATGAAAATAAAGATATTTTTACGGGGTAAAAAAGGAAGCTAA
GCAGTTAATATCTTAAGATACTTCATCCTAAATCATACAGCATTCAAACAGTATAATTGA
ACAGTAAAAATAATTTTTATTAAATGATACACTTAATTATTTGTTTCATAAATAGTGTTT
TACCGAATTCGTTTGATTTTTCGTATTGTCTTGTCTTTTTTTGCTTTATAGCTCGACTGA
AAAGTCAGAAATACAAAATATTTCACCACTTTATTGTGGCGTCCTCTATCCGCAGGATAT
TTGACTTCAGAGTATCCATAAAACCTTTTTATCTACTGAAGGTTCCATGTCAGAAAAAAC
ATAACCATGATATGTAAGTGAGCTATTCAAGTTTTCGAAAGGATTACTTGCATGAATAAA
ATTATTTTGTACCGTTAAGCCATCAATCATACTACTGCCTTTATAAGTGGGTGTCTACTT
GCCATACAGTTGCGCCCTCGGTTCTTCATTTTTCTCACCTCGAGTTTCTTTGTCGGAAAA
TTTAAAATTGTTTGTGATAAGAGTGAGAAAGAATGTAATAGAGGAAAATAAAGAATAGAC
ATTGCTTACTTGTATTACCGTTGCTAACGATAAGTATTTTCACTGTCACAGTGCGCAAAA
TGCCGGCTAGGCTGTCCTGACAAGACTGCGTGACTTTTGAGTCTGAAAATCGCTAAATAG
GATGAATTTCCACGGCATTCGCATAAGTGAAAATACTAGCAACCATTTTGGGGTACTATT
GAATGGATTTATCATGTGTTTGAGTCATGTAATTGTTAGTGAGTTATTAGGACAATTAGG
TACCATCCGGCCGGCCAATCAAATAAAAAAAATTTGTGGCGGGTATATTTGAATAGTTTA
AGTAAAATTATTGAACTGTTATAGTTCTGTAGTTGACTATAAAATTTAAGGTTACGTTGA
CAACCTGCTTTTGCTTACTAAGCATTGAGCCGCGCAGACTTACGCATGTAAGACATAGGT
GTCACTGCACTAGTGATGAAAGGACGAGTCAAGTAAATTGAGATTTTGCTGTAGTCAGTT
AGGAAATTACAAGTTCAAATCATGTTAGATTTAGATGTATCTGCTGTTAACCAAAATAAT
AAGATCTTTGCAATGATCTTGTGTGTTTAAAGGATCGTGATATTAAATTTCCTAAGTGTT
CCAAGTTCTTGTAGCAGTTCTTGCGAGAAAAGGTTAGAGTGAGAAAAAAACAGTAAATTT
GTATAACTATATATTTATTTAATAATATTATGATATTATAACTATTATTGCGACTTATTG
TTCATTGGTGATGGAGTAATATCACCTCGCAGCTATTTAAAATATACAGAGTATCTTAAA
AAATAGTACACCAAGTAAAGTTACATAAAAAATTATTTGAAGATCAATAACAATAATTGA
GCATCCAAATTTCATATTGAATGATTATGCTACTACTACTATCTATCTTAAATACATAAT
CATGTCTATATCTTAAATACATTGTAAAAAATATTTGGATATGAGATGCATTACAATTTT
CTATATATATATATAACTAATATCATCTTCAGACCATTTACTAACAAGAAAAATTAAATA
TTCAAATAAGTAAGAACAATAACCATGCTTATAAAGTGTCACTCACATACAAGGTATATT
ATATCTACACGAAAGAAGGATCTGAGGTAAAGATCCCGATGTTTGGCTATGGTTGAGAGT
ATTAAAAAACTAAAATAATTGAATATAATTATTGATACAAATTTGAAGTTGGTATAAAAG
AAAATTTGATAATGCTAAAAACTAAAAATCATCACAATAAAAGTGATAAGATGATACTTT
AGCTCGACGATAATCAATTATAATCCCCATAGTCATTAGAGTTATCCGAAGAAGATTTAC
CTCCAAAATAGTTACCCTCTTGCGGAAGAGATTTTATTCGAAAGTCATCGAACTAGCTAC
ATTTTCATTATTATAATGATTGCCTTTGATGTTGGTGACTGCATCGTCGATGATGTTTGA
GACTAGCCCGTCAATTGGCTTATCTTGTCCGTGTATTAAGTGCTTTATTATATTCAATCC
CTCTGATGCACCCACGATGATAAATGACGGATTGAAAGGCTTCGCGTTGGCTAGCCCTGT
TGAACTGCCGTTCGGAAACACTATAAAAATAAAGAAAATGTCAATCATGATTGCTTATTG
GTACTGACTGACATGTCAGTCGCTGAGATGAGCATCTGGTAGAATGAAATAGGACCTTGT
TTGCTACTTGAAAATACCACTCTGTTAATATAAAATTGAATCAAGATTTGTAATTTTAAA
TTTACCTGATGTTCCGATGATGAGGAAGAACAAAAAGATTGCAGTCTTTCCGTGATGCAT
GGTTGTTAGATTGTAGAGAGTAGCTGACGGATTGACTAGATGTTGTCGATTTGACTGCTT
GCACTCAAGTGTACCTCGTCGAGGCGAGTCGCTCATTATATACGGCTCTGTGACGTATTT
TTTCGATTCAACCAATCAGAAGCTTTGACGTCCATTGACTATTCGGTTAGATGTTTTTTT
TTTTTTTTATACGAGGAAAATTGTTTAAATGATAACTCCCAGTAGGTATTGGACATATTT
TGGTTGACCACACGATAAGAACGCGTCACGAGAAACAAATACAACATGACGTGACGTAGG
TGAAAAATTTAACTGAAGCTTTGACCCTAACTGACTATACGTTGGCTTTTTTTTTTTTTT
TTTTTTTTACCGAGAAGGCGTAAATAACAGCTGATAATAATGAGTTCCCCGAATTAGGGT
TTAGTCACGTGCAACATGGAATAACCGAAAATATATCGGGATATGATGCCAAGACCTTTG
ATCCTAAATGATCACAGTTGGTATCACACATCTTTTAGGTGACTGCCTAACAATAACACG
CCACGGAAAACAATCAACTCTATTTATCATATTAATGGCCTCGTTGTAGGCAAAACGATA
ACAGCTGTTTTTAGAATTTTGAAGTCTGACCTTTGCGAATGTAAATAATTCTCTAATTAA
CAGTTCCCCGAATTAGGGTTATCAAAGATTCTGACGTTATTTTAGGTCACCAGGTCGTTA
TTATTGAGCTTTACAAATCGGTCTGTATCTACATTGAAGCAGTAGAATATTCCACCTATC
AGAAACATTGAACTAAATTGACAGCTATTTGATTTTTTATTATGCCTCCTATGGGAAATT
TATTCATCCTAGAATAAATGCTAGAAATGTATCCTAGTATATATTCTAGGATATACGCTG
GGTATAAAAAAATTCACTGAAAAAATATATCTTAAGACATATTCTAAGATATACATGCAT
GTATTACATCCATTGATTACTTAGTACGCAATAACATGAAAATAAAGATATTTTTACGGG
GTAAAAAAGGAAGCTAAGCAGTTAATATCTTAAGATACTTCATCCTAAATCATACAGCAT
TCAAACAGTATAATTGAACAGTAAAAATAATTTTTATTAAATGATACACTTAATTATTTG
TTTCATAAATAGTGTTTTACCGAATTCGTTTGATTTTTCGTATTGTCTTGTCTTTTTTTG
CTTTATAGCTCGACTGAAAAGTCAGAAATACAAAATATTTCACCACTTTATTGTGGCGTC
CTCTATCCGCAGGATATTTGACTTCAGAGTATCCATAAAACCTTTTTATCTACTGAAGGT
TCCATGTCAGAAAAAACATAACCATGATATGTAAGTGAGCTATTCAAGTTTTCGACAGGA
TTACTTGCATGAATAAAATTATTTTGTACCGTTAAGCCATCAATCATACTACTGCCTTTA
TAAGTGGGTGTCTACTTGCCATACAGTTGCGCCCTCGGTTCTTCATTTTTCTCACCTCGA
GTTTCTTTGTCGGAAAATTTAAAATTGTTTGTGATAAGAGTGAGAAAGAATGTAATAGAG
GAAAATAAAGAACAGACATTGCTTACTTGTATTACCGTTGCTAACGATAAGTATTTTCAC
TGTCACAGTGCGCAAAATGCCGGCTAGGCTGTCCTGACAAGACTGCGTGACTTTTGAGTC
TGAAAATCGCTAAATAGGATGAATTTCCACGGCATTCGCATAAGTGAAAATACTAGCAAC
CATTTTGGGGTACTATTGAATGGATTTATCATGTGTTTGAGTCATGTAATTGTTAGTGAG
TTATTAGGACAATTAGGTACCATCCGGCCGGCCAATCAAATAAAAAAATTTGTGGCGGGT
ATATTTGAATAGTTTAAGTAAAATTATTGAACTGTTATAGTTCTGTAGTTGACTATAAAA
TTTAAGGTTACGTTGACAACCTGCTTTTGCTTACTAAGCATTGAGCCGCGCAGACTTACG
CATGTAAGACATAGGTGTCACTGCACTAGTGATGAAAGGACGAGTCAAGTAAATTGAGAT
TTTGCTGTAGTCAGTTAGGAAATTACAAGTTCAAATCATGTTAGATTTAGATGTATCTGC
TGTTAACCAAAATAATAAGATCTTTGCAATGATCTTGTGTGTTTAAAGGATCGTGATATT
AAATTTCCTAAGTGTTCCAAGTTCTTGTAGCAGTTCTTGCGAGAAAAGGTTAGAGTGAGA
AAAAAACAGTAAATTTGTATAACTATATATTTATTTAATAATATTATGATATTATAACTA
TTATTGCGACTTATTGTTCATTGGTGATGGAGTAATATCACCTCGCAGCTATTTAAAATA
TACAGAGTATCTTAAAAAATAGTACACCAAGTAAAGTTACATAAAAAATTATTTGAAGAT
CAATAACAATAATTGAGCATCCAAATTTCATATTGAATGATTATGCTACTACTACTATCT
ATCTTAAATACATAATCATGTCTATATCTTAAATACATTGTAAAAAATATTTGGATATGA
GATGCATTACAATTTTCTATATATATATATATATATAACTAATATCATCTTCAGACCATT
TACTAACAAGAAAAATTAAATATTCAAATAAGTAAGAACAATAACCATGCTTATAAAGTG
TCACTCACATACAAGGTATATTATATCTACACGAAAGAAGGATCTGAGGTAAAGATCCCG
ATGTTTGGCTATGGTTGAGAGTATTAAAAAAAACTAAAATAATTGAATATAATTATTGAT
ACAAATTTGAAGTTGGTATAAAAGAAAATTTGATAATGCTAAAAACTAAAAATCATCACA
ATAAAGGTGATAAGATGATACTTTAGCTCGACGATAATCAATTATAATCCCCATAGTCAT
TAGAGTTATTTGAAAAAGATTTACCTCCAAAATAGTTATCCTCTTGCTTCAGAGTTGATC
CGAAAGACAGCGTACCAGCTACACGTTCATTATTATAATGATTGTCTTTGTTGTTGGTGA
CTGCTCCGTAGATGATGTTTGAGGCTGGCTCTTCATTTGGCTTTTCTTTTTCATGCATTA
ATTTGTCTATTATAATCCATGCCTGTGTTGCACCCTCGTAGAAAGGTAACGGATTGAAAG
ACTTCGCGCTGGTTAGCCCTGTTGAACTGCCGTTCGGAAACACTATAAAAATAAAGAAAA
TGTCAATCATGATTGCTTATTGGTACTGACTGACATGTCAGTTGCTGAGATGAGCATCTG
GTAGAATGAAATAGGACCTTGTTTGCTAGTTGAAAATACCACTCTGTTAATATAAAATTG
AATCAAAATTTGTAATTTTAAATTTACCTGATGTTCCGATGATGAGGAAGAACAAAAAGA
TTGCAGTCTTTCCGTGACGCATGGTTGTTAGATTGTAGAGAGTAGCTGACGGATTGACTA
GATGGTGTCGATTTGACTGCTTGGACTCAAGTGTACCTCGTCGAGGCGAGTCGCTCATTA
TATAAGGCTCTGTGACGTATTTTTTCGATTCAACCAATTAGAAGCTTTGACGTCCATTGA
CTATTCGGTTAGATGTTTTTTTTTTTTTTTATACTAGGAAAATTGTTCAAATGACAACTT
TCAGTAGCGATTGGACATGTTTTGGATGACGACACGATCAGAACGCGTAACGAAAAACAA
ATACAGCTTGACGTGACGTAGGTGAATAATTCAACCGAAGTTTTGTCCCCAATTGATTAT
CCGTTGGCTTTTTTTTTTGTCGAGAAGACCTTCGATCCTAAATGACCACAGTTGGTATCA
CACATCTTTTAGGTCACTGCCTGACAATAACACGCCACGGAAAACAATCAATTCCAAATT
TATCATATTAATAGCCTCGTTGTAGGCAAAACAGTAACAGCTTTTATCAGAATTTTGAAG
TCTGACCGTTGCGAATGTAAATAATTCTCTAATTAACAGCTTCTTCATCGTAAATTTATT
ATCTTGCGTCAATTAGCCCTTATGATCTGTGACGTCCAATTTTACTCTTATCCGATCAAA
TTTTCAACGGAACTAGCACTGTTCTTTGAAAATCGAGCATCTTGAAGTTATTTGTATCTG
TAACATGCTTGTGTATCCTTTTGAGCTGCTCATTAATAAATTCTTTCAAAAATTATCGTA
AATTGGTAATTTTGGATACTACATCCTTTATCAGCCCTGATGTAATCTTTAACCCGGTGC
TTCGATTTTTTGGGAAGAATCATGTCTTTAACCTTTCTTGTCAGTGATCTACCAACAGAA
ATAAGTCATAGTTGATACGTTAAGTTTTTATTCGTATATAAGGACCAATAAACAATGTTT
GACACAGTTACATCCGATTATCTAGCAATCATGCTGTACAGCAAAGCGTTGGTATTGTTT
TTCGTCGCTACCATTGGCACAATATGTAAGTTATATAAACTTATTCAAAATAAATTTGTT
ATTGAACCGCTACAATTTCAGTTATCTGTTGGGCAAAATTATGTTAGAATTTAATAGAAA
ATTTGTTTAACAGGGACTCCAGGTAGCAGCACACGTGGACTGGCATTTGCAAGACCTTCA
TTTTTCGACGATTTAGTTCGCGATATATCAAGTCCTAAACTTCTTGATGGTATTGCCGGG
ACTATAGCCGAAGTCCGGTCACAAATTCCAACTCCAATCGGGTATAATTGGTGGATCACG
GAGAAAGGTTACATATCCCTGTTGAAAAACTCCAATAAGATCCCATCAAAAAAAGCGACA
AAAGCCACTTAGAAACCAATAAAATTTATGGGTTTCTAAGTGGCTTTTGTCGCTTTTGAT
GGGATCCTATTGGAAATTTTAAACAGCGAGAAGTTATGTAATGTAATGAAAGATTGAATA
AAATATAAGTATAAAATTGATTAAGACTCTTATTATTTTTAAACCTCAAGAGTATTGAAG
ATTAAAAAAAAGTTTTTTTGACTTTCTGGAGGGACATATCTGACATAAGATTAAAATCTG
GTTGAAAATTGCAGTAGTAATCTCGTTCATTGAAGATGATAGAATTTTGGTTAAACTTCC
AACTAGAAGATATTTGTCAATAATTTTAAAGACCTATTTTCAAGTCAAAATCTTCAAAGT
TAACCCAACCGCTTATCGTCATCAATCCTATCGTTAGTAACAGTTCAGCGATGATTTTTC
GAGCGGAAGTCCATTTTTCTGCATTACGGCATGTTTTCAATGTAATTGGAACGAAGTTAC
TTATCGCGCGTTGCGAAAGGGGACTAGACAGAAAAAATTAAGACCAAAAGTTGTAACGAC
ACTTTTTGCTATAGTAAGCTATTCTAAGCTATGGTAAGCTATTGTAAACTTTGTTCCATC
CGGGTGTCCCTTGACACCTCTCAAGATTTATTACAAATATTCGGTTTCTTATTGAATCTG
AATGCTTACAATACGTTGAATAAAATCTTTTTGTTTAGGCTAAACTCAATGAAATGTAAT
CTCCATTCTAACTTTTAGCAAATCAATAAAATATTAATAGTTTGGCTCGATTCCAAAAAC
GATCGAGTGAACATTACTTCAGCATTGACTAGAACGATTTGAAGACGGTACTATGAGTTG
TTTATACTCATACTGTAATTCAGCGCCCACGTGCAGAAATACCAAAAGTACGTTTTGGAT
CGATTAGTGATAACAGCCGTGTTATTATTATTACAAAAACCTGTTGTTACGCCTTATAGG
TTTCCCCCACTCTTTTAATTTTGAGGTTACCAAACTCCGTCAAATACCGTATGCGCACCT
GCGCAGACTACATTCACAAGTTGACTCCGAACGTGAAATATCTTATCTGCTTGATCAGTA
AGCGCAAAAAAAAAGTGGAAAAAAGTGACTCATCAACTTACAAGGAAAACAAAACTCTGA
TGGAAATATCTGGAATTCATACATAGAATACACAGAAGTATCACAACGGTAAGTTTTATT
TTTAGTTCTTTGAAAAGAATATTAATGCGACGATAAAATGTGAAGGGGGAATTTCGCGTG
GCAGTAGAGAACGAGTCACAATTATTAATAGATGAGGCCCACTAGGGTGACCAACAACTT
TATACTGACACGTGACTGATGTTGTTTTGAAGATATCAAATTACTTGATATTTACGGAAA
TGTTTTGTATTGTTTCAGATGACGCATAAAAGTAATAATGAGCAAGCATTCTGTGTTGTT
CAATTCATAGAATTACCTTTTGAAGGTATTGATGATTACGTATGCGTGCCGTACACGTGG
CTGATAATGCGTAAAGTTGCGGAACAGAGGGCCGTCGTTGCGTACCCTCAAGACGAAAAT
CCTTTTGATACAAGAGATCGTGCGAAGAGGAAAGAGAGATACAATGATGAGTGGGATTTT
TATATGGCCGCTGTCAAATATGAATCAAGTGAGTTTAAATAAATTTATTAGTTAATAGAT
CGTGCGTTATATTATTGAAGTACATTCAAATTCAGAATATCTTATAGATCAAAAGGAAAT
AACATTGATATATTTTTTTCAGATTCATACGATGATGCAGCATGTTGGATCGCTACGAGA
AATGATTATGGACCTTTGGTTGAAATGGAATCGAAAGTAACAAGTGAGAAACCTATGCAC
AGACTATTAATTAAGCGACCAGCACAAACAGAATTAAAGGCAGAACTCGATGGAAAACGG
TTAAAACTAGAGGAAGCTGCTCATTCGTCTAATGTGGCTATTGTTAATCCAGAAACCCTC
ACTGATGATTTTTCAAATAACAAGCCACCTTCACATCAATTACTAAATTTACTAAAAGTG
TCGGCTAATCTAAGCTATAAAACGAATGGAGCACGACGTTTAGTACCGACTCAAAGAACG
GTTGAGAAGAGTATACAGCCCATGAAAATTGAAAAAACTGTCGCCACTACCTCACAGAAT
TTGATGGACCAAACCATATCATCATCAACGAGCTCAGTAAAACAACTACCAGTAATAACT
CAGGATCAAAGTCGAGATAGAGAACGAGATCAGATATTTAAACATCTACAGCAGAAACAG
TTGCAACCAACTCAGCAAGACTCACCAAAGCAACTACAGAGACCGAAAATACGTATTGGT
ATCTCTATGAAGGCAAAAAACAACCAGCAAACACCTCTTCAAGGAGTCACAAAAAAAAAG
CTGTCACCTATTCTTACGAAGATTATAAATTCAGTGCGACAAGCACTTTCAACTACTCAT
GACACCTACCTCCGAAATAATCAGCAACGGCAAGCAGGACCAAATGGAAGTGTACTTGTT
GATAGAACTCATCGAAACGTAATGGGAAATGCGTGTCAACCGGACAAGTGTATGTTAGAT
GAAACTCTGTCACCACATCATGCAGTTACTGCAGATTCCGATGCTGTTACGGATCAAGAA
GACATATCAGATCACGAGATGTCTACGAACGAAGCACCTGTTAAGACAAAGAACAATGTT
CACATCACTACAAATGATTCTAGTTGTGGTTCTGCAGATAAACCAACCGTAGCCCAAAAT
TTTACGCCAAAGAACCAACAATTGAATCCAAAATTTATTTTAGAGCAACAAATGTTGGAC
AACTTTGCAACCCTCTTTATTCAAATGGGCTCTACTTTGCGTCATACGACTGACATGTAC
AACACCTTACGGAGTTCGATCCACGATACTGCTCAGATATACAAAAAGTTATTGGGTGCC
GTCGAACAATTTAACACAGCAAGAAACGCTGCTACCATCGCATCTCCTTCAAGCAACTTA
AGACCAGAAAGTCCACGGTCTTCTGAAGCAAAACACACTAAAATAACGGCGAGTGCTAGT
TCTAGTAATCAAGATCAACATAGTAATGATGGTGCTAACATAACGCCGGAAAAGAAACAC
AACAAGTTATACCGGTTCGTCCTACCACCGGAGTATGATGCTTATAATACAAGATGGACA
TTGAAGTATCAAACAAATCTGCCAGGACTCGTAGAACTTATGCCTCAGAGTGGTGTGTAC
ATCAGCAGCGGAGACCTCCTATACTGTCAGCAAGTATCGAAAGATTGCAATTCATTAGCT
GCACTATTATTACCACAAGTCTTCAGCAGAAATGCACTGAGTGTTTGTTCATCAATGAGT
GAGAAAGCGCAGGCTGCTAATAATGTCGGCTCTAGTATACGGCCAGATTTAGATGACCAT
GCATATTCTGTACTGATAAATTTTGTTTTGGTGCATGGACTCAAACGTGGTTGGAATACT
GATCTACAACCTATCCTTAGAACCTTACACTGTCAAATGGAAGAGATTCGGTTAAAATAT
GGTGTAATAGTTGAATGTTAGTCGAATTATCTTATGTTCTCAATTATTGAAGCTAAGAAT
CTTGTCGTTTATTTATTAATTTGTTCATCTAATCACTCACTTTCATAGATCTTCAAACAT
ATTAACTTATTGTAGTACAAATGTCAAAGTCAGCTATTATTTTTAGTGAATAGTGGTTCT
GTCCTAGTATTGTTAAGATTAAGAGTTGTATTGTCTACATGCATTATTTATTATAGTAAA
ATCAATTACTATTTATTAGGTTGATGATGTAGTTGTAAACAATAAATTGTAGCATTTAAA
TAATAAATATTACATAGTGACTAGTAAAATCACGATTTTACTGTTTGAAATGGTAATTTT
TATCAGTTGATCATTACTTATTACAACTCGACTATCATTTATTACAGTTTACTTTTTTCC
GTGCAAGAGTATTAAAAGGAAACTACAGGTATTATTAATTTTAGAAGATTGTTAATAAAT
TTGTTTTACTTATCAGCTGTGTTTATTTTACTGAAGACCTACGTCAGTGTCTGAAACCTT
ATGCAGAAGTAACAAGTATTCAACTTCAGTCTCTGTAACGCTTTATAAAACATGTTATAA
GGAACGTGCCATTGGAAAAACCCTTAAATAAACACTTATATTTTCTTGTGACTCATTATA
CCTACCCCAACATGTTATTGTTTTTGTTAATTGTGTTGGAATTACATAAACACGTATTGA
GTACTTCTGCCACGATTATTTCGAGGAAAAGTAGTTATTGACAACAGGAAGGACAGCATA
TGTATTGAAATTCGTGTGTCACGTGTCTAATGAGATCATCACGGTCGGAATGCTATAATT
AGAGTGATGATTCATTGTCACTAAGGGCAATTAAGATACCAGCCTGGAATTTTTCCATAA
CTCCACAATCTTATTTTTCTTTCCAAAAATTTATATTCTATTTAACACTTTTATGTGTAA
ATTTAACATTTATTGTGTTAAATTAACAAGAAAAAGTGTCAAATATTTAACATAAAAATT
CTTAAAGAAAAATTTTTTGACGCATTAACGCAATTTTTTTTTACTGTGTCAAAAGTAACC
TGACGAATTCCAGCACGGTGACGTCAATGCATAAATTAATAACGACTCATGCCCTATTTT
CGCTTATCTAATTGTAACATAAATTATATGTTGTTGACTTGTAGTGCCAGTTCATGAACA
CGTAATAGCCATACAGTGATAAAGTTATCACATCATGAGGAACTGCTATGCTAATAATAA
TTTGTTCCATGACAAATTATCAGCAAACCAACATTCATACATTCAATCACTCTATAATTA
TAAACCTTATAACAATTACTTGCTCCAAATCTTCTAGAATATTATTATATAACCTTCTCG
AACGACCCAACCAAATGATCAAATCAAAACAGCATTTTAGTTGAGTAAACGTGACATGAT
AAGGCTCATTAAATAACACGCAATGTAACTAATTTGTTCTTATCTCTACTGACCAGAAGT
GTTTTGTAATTACCCACTACATGGAATTAATTACTGTTTACGAACTGAATCTAAATACCT
ACTGTCGACGTGTTGACGAAATATGTAAAGCTTTTCCCCCTCCACTAGACTAATAGGTAC
GGCCAGTATATATAAAAGTCGATGTACCGTTACAGGGCATTACAGTTCAAATATCGCTTC
GCTATCTCTACGACGCATTCTGGGAATGAAAAATTTTCGTCGTTACAAGAAATACATAGC
AGAATTAAAAGGTAAGAATAAATCTTATTTTTACCTAAATTGTATCGCATGTCAATGAAA
TAATGAAATGATGAAATCTTCACTGATTTCGACAGGGATTCAATTTTCACTGGTAATTTA
ATGGTTTTTCAAGATAAATCAGTGAAGATTTCACTAATCGAAGCAGCGCATGTATTTCAC
TACAAATGTAGTGTTTTTCACTCTTTAAATCATTTTTTGTTCAATTACTAGATATTTCAA
ATGAAAAATTATAGTATTCACATTCCATTACTTTTCGAATATTATAAAATTATTCATTAT
ATTTTATTACTATTCTGTAAATATTCAAAATTATAATGAAAGTTACGGAATTCATCAAAT
AATTATCACTAGTTTAACCAGAGGTCATTTTTATTGATTCAATTAGTGATTTTTAGAGAG
TAGATTGGTAATCAGTCAAGACTAGTGTTGTTTTCACAATATTGAATTGCTTGGTATTTA
CGAAAGTGTTTTTGAATGTTTCAGATGAGACCTAAAAGAGAAAATGAGTACGCATTTTCT
GTTGTTCAATTTATAGAATTGCCTTTTAAAGGTATTGATGATTACGTATGCGTGCCGTAC
ACGTGGCTGATTATGCATACACCGTCGGAACAGATGACCGTCGTTGCGTACCCTAAAGAC
GAAGATCCTTCTGATACACGAGATCGTGTGAAGAGGAAAGAGAGATACAATGATGAGTGG
GATTTTTATATGACCGTTGTCAAACATGAATCAAGTGAGTTTAAACAAATGTATTACTTA
ATAGATTGTGCGTTGTATTATTGAAATATTTTCAGATTCAGAACAGCTTGTAGATTAAAA
GGAAATAATATTGAAATATTTTTTTCAGATTCTTACAGTGACGCAGAATTTTGGATCGCT
ACGAGAAATGATTATGGACCTTTAGTTGAAAAAGAATCCGAAGTAACAGGTGAGAATCAA
ATTAATTTAACAGCTTTCACAATTGCATTTTTATTGTAAATACATTTTTGAATCAAGTAA
TTAATTTCAAAGAATTTCATCGTCTTGGTTTGAGTTAAAAAATTCTTAAAAATTCTAAAA
TAATAATAAGAATTTTTATTTTCAGAACTACAACCAAAGTCTTCGGTAAACAAAAAATTG
CGCAGTGCCAATCAAAACCATGTGTCCGAATTCAATGATTATTTTCGGAAACCTCTTCCT
AGAATATCAATCAAGCGACCAACAACGTCAGAATCGAAGAAAGAAATTAATGAAAAACGG
TTGAAACTCGATGAATCTGCTCAGTCACCCAATGCGGTTGTTAATGACACCAAAGTAGAG
CCTGGATCTTCAAAACGAAAACAGTCGGTTATCATCCAGAATAACCAATCAATGGAATGT
TCTCAGGCAGAAGAATCTTCTGTTGCTTCTAATGCTGACAAAAGTACTGAAGCAAGGTCT
AAAACTCCGAGTACCGAACAAACTGAACAAGCTTCATTCTCACCCGCAAGAGACGTTGAT
AAACGTACTGAAGCCATCAATATCAATGACGAAGATCACTCTCATCGTTTCAAGAAGCCC
GATAATTCTTCTAGCAACACAACGGATGTGTCAATGACAGCAGCGAAACCTTCTACTACC
GCTGAACAGAGCACTCAGCCGAACCAGTATAATCATGAAGAATATACTCCAGACCAAAGT
TCATTTTCAAACTTTCAACCACAGATTGTGAGTGTTCAATCTCTTGCAAATGTTGAAGAT
CACAAACTACTCGTTAAAGAAGTTTCAAGTCAGAAACGGTCTTCCTCTCATGAGGGATTA
GACTCACTCAAAATTTCTACTCATCTATACAGCCAAATGAACGAAGATCGACGTTTAATA
CTGAATCAAAAAACGATCGAAAAGAGATTGGCTCCCACGAAAATGGAAAGAAATTTGGCC
GTTGCCACACAGAATCCATCCAATTCAATCGACCAAACCAGACACTTGTCGACGAGCTCA
GTAGAACAACCACCAGTGGTTATTCAGAATCAATCTCAAAATAATCCACAAGTTTCAAGA
ACGCACACTGGAAATAGCCGAGACCAAACAACTCCGCCCAGGAGCATCGGAATGATCTCT
CAAGAAATTCATGGACCTTGTAGAATCAATTTCAAAACATCCAACGACTTAGCTTCTGTC
GATTCAAGAAATGTTCTTCAGAGTGTCAATAATGCTGCAGCTACTTCACAACAGCTGTCA
AGCTTATATCAGAAGCTTTCTAGCTATATGCCACCATCGGATAGACAACAAAATTCGGTA
GCGCATGAAGAATATTATCCGCACTCTTATCAAAGTCAACATCTACCGACCAACCAAGAT
AACTTTCAACAAGAACAACTTCGGGGTGTTACAGAAAGTAACACTTATGATCATCGATCT
ACATCTCACACTATCAATATGAGGATTCCATCAATGAGATAAAATTCAACACACCTTTCG
AATCCGACGGATCATACTCCCGAGCTTGCACAACAGAAATAGATGCAGCCAAATCAGCAA
GACTCACCAAAGCAACTACAGAGACCGAAAATACGTATTGGTATCTCTATCAAGGCAAAA
AACAACCAGCAAACACCTCTTCAAGGAGTCACAAAAAAAAAGCTGTCACCTATTCTTACG
AAGGTTATAAATTCAGTGCGACAAGCACTTTCAACTACTCATGACACCTACCTCCGAAAT
AATCAGCAACGGCAAGCAGGACCAAATGGAAGTGTACTTGTTGATAGAACTCATCGAAAC
GTAATGGGAAATGCGTGTCAACCGGACGAGTGCATGTTAGATGAAACTCTGTCACCACAT
CATACAGTTACTGCAGATTCCGATGCTGTTACGGATCAAGAAGACATATCAGATCACGAG
ATGTCTACGAACGAAGCACCTGTTAAGACAAAGAACAATGTTCACATCACTACAAATGAT
TCTAGTTGTGGTTCTGCAGATAAACCAACCGTAGCCCAAAATTTTACGCCAAAGAACCAA
CAGTTGAATCCAAAATTTATTTTACAGCAACAAATGTTGGACAACTTTGCAACCCTCTTT
ATTCAAATGGGCTCTACTTTGCGTCATACGACTGACATGTACAACACCTTACGGAGTTCG
ATCCACGATACTGCTCAGATATACAAAAAGTTATTGGGTGCCGTCGAATAATTTAACACA
GCAAGAAACGCTGCTACCATCGCATCTCCTTCAAGCAACTTAAGACCAGAAAGTCCACGG
TCTTCTGAAGCAAAACACACTAAAATAACGGCGAGTGCTAGTTCTAGTAATCAAGATCAA
CATAGTAATGATGGTGCTAACATAACGCCGGAAAAGAAACACAACAAGTTATACCGGTTC
GCCCTACCACCGGAGTATGATGCTTATAATACAAGATGGACATTGAAGTATCAAACAAAT
CTGCCAGGACTCGTAGAACTTATGCCTCAGAGTGGTGTGTACATCAGCAGCGGAGACCTC
CTATACTGTTAGCAAGTATCGAAAGATTGCAATTCATTAGCTGCACTATTATTACCACAA
GTCTTCAGCAGAAATGCACTGAGTGTTTGTTCATCAATGAGTGAGAAAGCGCAGGCTGCT
AATAATGTCGGCTCTAGTATACGGCCAGGCCAGATTTAGATGACTATGCGTATTCTGTAC
TGATAAATTTTGTTTTGGTGCATGGACTCAAACGTGGTTGGAATACTGATCTACAACCTA
TCCGTAGAACCTTACACTGTCAGATGGAAGAGATTCGGTTAAAATATGGTGTAATGGTTG
AATGTTAACGACACGAATTGGGCCTACGACACTTCAATGTACAAGTACTGCCCGGAGAAA
ACCGACGACGTCGAGCACACGTTTTTCGAGTGTGATTGCTGGATAAAGCATCAAGCCAGC
ACTGAAGAAATTACAGACATGACTCTCAACCCTGCGAGCTTAGTAAACCACATAACACAG
AGAGCAAAACACTGGAATTAAAATGCGGCCTACGCGCGGCGCTTTTTTTGGGAAAAATTG
CAGAAAGACTGAATTAAGTGATGCTAACGCAGTCTTAGACCCAGTCTTTCTTGCAATATG
CGCGAGGAGTAAATAGCGGGTGTTTTGTGGATAAAAATTCCACACTACCGAACATTATTG
TTCGGTATCTTTGAAAGACTTTCCCTAAAAAAAAAAAAAAAGACTGAGATTCTCGCTTTA
TAAATAGTCATTCAATAATTCCAATTTCTTAAGACTTGGAATTAAAAAATTACTATCATT
AGAGTGATTAATAAAATTATTATGATATTATTTCGGAAATACAGGTCATATAAACTTCTT
AGAGAAAATAATGATAGTAATTTTAATTTATGTTCCTGAATTTTCAGTGAGAATTTTACC
GTTAGATGTTGTGAACAATCATATAGATTAATAGTAACTGGATTAAGATTAGAAGTAGCA
TCTGCCAAGCAGCATAGTATTGTTAAATTTGTATGTATTTATTTTATATGAATATTTTGT
TTCAATTTCATTTACTTTGTTGTATGTTTTAATTTTATTATTATTCCTGTACTTGACTGT
TTTTGAAATATATTTTTTCAAAGCCAAGAACTGTCAAAAAAAGAAATATAGTTAATTTAA
GCTAGGAAACAAGCAAGACATTAATTATTCCTATAAATTGCCTGAAGTAATTAATTGATT
TATATAATGATCTTAAACAAAGTGAGAATGACAAAAATTTTTATGTGAATTATTTATGAA
TCATGAATATGTATAATTTTAATTTTTGACTGGCTTAAAAAACTTACAAAAAAGACTGCT
CAATATCTATCACATGTATTTTATGTAATTTATGAGTTTAAAATAATAAAATTGAGAAAT
GTATTGTTTTGTTCTATAAAATGTGTTTTATTGCATCTTTTTTATTTATCCATAAAATGA
GCATAAATGACGTGTAAGTTCAACACACGCTTAATTAATAAATAAATAAACACAGTTGTA
TTAATAGCAGCAGCATGTGCTTAAACAAAAATTATGAGTGGCCCTGATAAACGAATAACT
CGCTTAAAGAACTATACTACATTGGTGTGCGTAATAAACTCTTGCGTGATAAATAACCCT
AACCAAGAGGCTTTTGGTTGCGCATAATTTGCTTGACCCAATGTTTACATGAAAATTCCG
ATAAATTAATTATAATTCGAGATCAAGCGAACTTCCCGGTGGGACATAGCAACAACGTAA
TAAATTAGCGTTATACGTACTATATCAGTAAAAAAAGTAGTTCTCTATCGATTGGTTGAC
TGAGCATGCGCGCGCGGGTGTTTTGTCGTGACAAAATGGCCCGATTAATCCGCATTAATT
AACCTAGAATAAAAAATATATAAAAACTTGACAGGTAGCCATTGAAAACTCACCAAACAA
GATTAGAATTAGCTTATCAATTTTATATTTAGAAGTTCGTTTATGTTTTTGAAACAAGAT
TGTTTACTATCTCATTTCCGTTGGAGCATATCTATGGTATGAAGCAGCAAGAAATCTACT
GCGTAGTAGCTCAATTCTGCCAAAATATTCTATTAGAGATGATCCCATAGTCTCAAATTC
CGTTTCAATTGCGTTAGTTGTGATTGATTATTGTTCTTGGTAATGAAACGGTAATTTAAT
TCAGGTTCTACGTAAGATGTAAGTCATATGTGATTTATGTGTGAGTCATTATTCCTGGAT
CTAAAACTCTAACGTAAAATATGTCACGTAATCATGATATAAGTGAAGTCCCGGGACATT
GATGACATAAGCGTCAGTTGGGTCAAAATAGTTTTTCTATCAGTGCATTTGTTTTTAACT
ATTTACCCAAAGTAGATAAAGGACACCTTGAACTAAGCAGGAAACATGACTACCAGCGAC
TGTGAAAATCTCAATCGATGTCACGTTTCACAGCATAGGTATAATTAGTACAGAAAAACA
TCACGTGACTCTATTATGTATCATTTGCGTCCTAAAAAATTATGCGTAAATGCGTCAAAA
AATTTTGTGTCAAATATTTAACACAAAATTTTCTGACGCAATGACGCAACATTTTTACTG
TGTGTCAACACTGTACTTTGGTACTTATTACAATCGAGAACGTTCATTGACCAATGATAT
TTGAAGGTAAAAAAAAACAAAAGATTAGTGGAGACAAAGAATTAATAAACTATTGATCAT
ATTAATTGATGGTTCTTATGTTTTGATGCTCGAAATAAGCCAGAAATTGATACAAGCTGC
ATTCTGTGTCCTGTTTTCCAGAACGATCTGCAAGAGTTTAGGATCTGTATTTGAATCACT
GATTATCCAGGCCATATGTTCTGAGAATAGTCGAAAGATCATTGTAGAATAGGAAGAATA
GCTTGGGATAGTGTTATAATATACATTATAACATTTTCTGGTTAATGAACCTCATTTGAC
TTTCAACATATAAATATAGTAGTCGTATAAACCATACGACTACTGCGTTAGAATGACATT
TCCGTTGTGGTGAATCATTATATAAATGAGCTCGAACTGATCATTTTTCATAAATAGGAT
CATGAAATTGTTGTGAATCGTTAAGAATGTTTGATTCTTAGCTTTTAACAATCGCATTGT
TGATTTTATATTTCTTGATTATTGTGAAGCTTGCATCCAAAAGTATCTATAATTCTGATA
AAAAAGTATTGAAATGTTTTTTAAATATTTAGTATTTATTAGAAGCAATATGGGAGGGGA
TATATATATTTATATATAATATATATATAATTCTGAAGCAACATGATGGCCGAGCAGGCT
AAAACATTAGAGGCGAGGGTCCAAGGGTTTAACGCCGAAGTTGGACTAAGTGAGCCGCGT
GGCACCGCAGTAGGTGTGAAATAAATGTAGAAGGAGGCGTTTCACCAAGAGTGGGGGAAA
CGCCCAGAAGACTCAGAAGGTTAAAATAGTTTCAACACTAACTGCTGGAAGTCGCTTCAG
TAGCCGAACTGTACTATCATAGGTTTTATCTGTAGTTTTCCTATTTGTTTTCTCGGTGGT
TTTCCTATTTCAACAGCCTATAAAAAGAGGTGAGGAATAAGGCGAATGCAGCAGAAGAAG
CACAAGTCAGTCGACAGCTGCAGTGATAATAATAAAATTAACAATTTTTCAAATATTTTT
TTTTTTTTTTTCAATTGTCAATTTTTGTATACTCGATAAGTAAAGCTTGATAAGTTATCA
ATGGTTCTAGTTCGAACCAAAACAAACCACCGGTTTCTGCGATTAGAAAATTAACGTCAT
CCAATAATGTTATTAACATGTCTCGAGTTATCAGCTCCAATTAGTAAAAAATTGTAACCA
AAAAGACTTATTATCTTTTTATTTTAATCTTGAGTCAAAACCTTTTCAATTACATCATAT
TGAGCAGCTGACCAACAGAATAAAGGCGGATGAAGATAACTCCAAAGTATAATTGGATTC
CGAAATTCAAGCGATCATGTTTTTCAGCAAAATCTCTTTTTTTCTACTTGTCGCTATTGT
GGGAACATCACATAAGTAAAAATTTAATTAGTTAAACATTTTCCTTTTCAATGCCGTTGC
TATAAACTTTATATTGCTTTAAGAGCTCTCGTACCTTCTGTTCTCCTTCCATAATTTATT
GAACTTATGTAAAATTAGTACCAATTAAATGATCATCGGAAATTTGGATAATTTTCATAG
CATCCTTGTTCCATCGTCAGAATACGACGCTAATCCATGAATAGCTGTAATTTAAAAATT
TATTATTTCTTCGATGGTATTTCCGGGAGGTGGATCAGCCCCTGCAGAAGTAATCTATCC
GAATCAGTTATCAGAAAGAGGATCCAGGAACGAGCGATCGGCTCCACAATAGAAATTGAA
TCTCGAAAATGCTTCCGAGTCTGATAAAATTCTCTTACAACAAGCTATTGCGCAATGGAT
ATCCAATAATCCTGAATTTCTTGAACAACATGGATATAACAACAAACAAGGTACGGTAGG
CAATGGGAATATTTATCAGATAGACATTAACCAGATCTTGACATGGATCCAGATACAAAA
GGAAAAGTCAACACCAGCAACTTCATCCTTGATTCAAGAATTTTTCATCTTGATTCAAGA
CAATGAAACGCTTCTAAATTTTTTACTTGGGTTAAGAATTTTTTTTTGATTCAAGTTAAT
GTTTTTGCTACTTGAGAGTCATATTGGGGCATTCTATATCTTTTCTATAGTATTTGAATA
AGAATAATGAATAAATTAATATCCAAAATGTATCAACAGGTTATCAAATCATCT
>S23::contig_276:163165-166344
ATCAACCAATTGACCAATTTATCTCTATCTTGGCTTGATTATCATAACCAAATTCGTTCC
ACAATTTGAAAAGCTATTTGTTTATGATTTTTGTTAATGATTTACAATAATTTTAACCGT
AATGTAATTTCATTTAGATCAATTATTAAATTCAGCTGTATTAAAAAACATTCGGCTAAG
CAATAATGCGATGACATACTGATGCATCCTCACAAAATATAGAAAATAAAATTGCTTAAA
AAAGTGAAATTATCGAATTATGACGAAGTTCCAGAATGATAGCGTCGTATAATTAGTTGA
CAAATTTTAAAGCTTTCGAGCGGTTAGCAATCCAAATTTTCATTCGGTTACTAACACTGC
CAGTTAGTAACAATGACTCATTTCTAATTATAGCGTTCCAATCGTGATGACATCATTCGT
CACGTGGCTTACAAGCTCTGTGACGTAATAATAATAATACTCTGTTGGAAAAAGAAAGAT
TATGTCGAAAATATTGTGGTATTTCCAAAAACAAGAGAACAGCTTCATAATATATTTTTT
AAAGCCCAACAGAGGCTTAAAATAAATCGTTGTTGCTCTTGAATAAGGTTTGAGACATTA
ATGTATGTTTTCAATCAATAAAAATGGCTGATGAATAACACAAAAGATTTATTAACAATT
CTCTTATATTAATTATACCTGTAGTTGCATCTTAATATTGTTGTAATACTCAACTTATAG
TCTTGAAAATAATAATAATTAATACCCGTAAAAAATCCGAAAAATTCAACTAATATACTA
TCATCAACCTGAGAGATAATAAATTCTGCTATGATAAATAATACATAGTTAAATCTTAAA
AATAGTTGGACAGAGACACTTTTCACTAAAAATAATAGCTCGCCATGATATTTGTACTAT
ACATTTTTCTAAAGAACTAAATACTATAATATAAAATTGTTGAGCGTTAAAGATGGAATG
CAATAAGTTTCTATGATGGAAGTTCATGAAAGTGATTGATTAAATGAATGAATTGATAAA
TAAAGGGCAAGATTCTCAGCCTCAGTATTTAGGAACATAGCATATTTCAACTTATGATCA
ATTATTAGTAATCATACTAGTTAACATTCAACCATCACACCATATTTGAACCTAATCTCT
TGAATCTTACTGTGTAGTGTACGGAGGATAGGTTGTAGGTCAGTATTCCAACCACGTTGG
AGTCCGTGCTCTATAACAAAACTTAACAGTACCGAACACGCGTTATCATCTAATTCTGGC
CTTCTATCAGGTCCAACGTTATCAGAAGCCCGCGTTTTCTCAGTTATTGTTAAACAAACA
CTCAGTGCTTTTCGGTTGAATACTGCTTGTAATAATCGGCACGCTAATGATTTGCAATCT
TTTGATACTCGCTGACAGTATATGAGGTCTCCGTAGCTGATGTAAACACCACTTTGAGGC
ATAAGTTCTACGAATCCTGGCAGATTTGTTCGATACTTCAATGTCCATCTAGTATCATGA
GGATCATATTCCGGTGGTAGAACAAAACGCCATGAGTTATGTTTTTTCTTCGGTGGTTTG
TTAGCATCGTCATTGCTTTGTTGATTCTGAGTACCAGAACTAGTACTAGCTGTTACTTCA
GTTTGTCTTTCTTCAGGAGACTGACGGACTTCTGGTTTCAAGTTAATCGATAAAGATCCA
CTGCCGGCTGAATTTTGCGTTGAGTTAAATTGTTCGACTGCACCCAATAATTTTTGTATG
TTTGAGCAGTGTCAAGGATCGAACTCCGTAAGGTGTTGTACATATCACATGTATAACGCA
AAGTAGACCCCATTTGAGTGAAGAGCTCAGCGAAGTTGTCCAACATTTGCTGCTCCAATA
CAACTTTAGAATGCATCTGGTGATTTGCAGAATTTTGTGCAGCTATCGGTCTGTCTGCGG
AGCTACTCTCAGATGTGATTCCAGTGCCATAAAATTTATTCGTTCTTTCAATAGGTGCTT
CATCTGCAGACATCTGATGACCCGAGATTCCTTCATGATCGCTAACAGTATCGGAATTTG
AATTTGCCCCATGATGCAATGACGGAGTTTCTTCTTCCACCCACTCATCTGTTCGCATCG
TATTATCAATTTCGTTCAGATGATTTCCATTAACAGGTGCACGTTCACTTTGATTTTCTT
GAAATTGCTGATTGTTCAGAAGATATTGGTTATGAGTAATTGATAGTGCTTGTCGTGACG
AATTTAAAACCTTTGTCAAGATAGGTGGTGGCGCTTTCTTCGTGATTCCTTGAAGAGTAG
GTTCTTGCCTGGTATTTTTTGATTTAATAGAAATACCAATATGTATTTTCGGTTTCTGTC
GTTGCTGTTGTGAGTCTTGTTGAGTTGGCCGCGACTGTCTCGGTTGTGGAAGCTCGGAGG
TCTGATAAAACGGGTTGGAAGGATTAATTGAATTTTGTCCAATAGATGGAGTACTCATGC
TGATATCTCGTAAGTTAGATCGCTGTTGGTAATTGTTGCACTCTGCAGATTTCTTAACTA
AGTCTTGTTCAAAGTTATTTCGATTAATCGGTAGATATTGATTCTGATAAGACGACGTGT
GATGTCGTTGTTGAGTTGGCACTGAGCGCGTCAATAAAGATCCAGTTTGGTCCATTAAAT
TTAATGGGCTCTGTTCGGCAATGGCCAAATTTCTTGTATTATTCATTGGACGTATTTTTT
TCTCAACAGGTTTTTGAGTCGGTATTAAACGCCGTGCCTCGTTCATTTGACGATGTAGTT
GAGCAGAAATTTTTGGTGAATTTCCTAATTGATGCGAAGTAAGTCCGTTATTTAAGATGT
CATCCTTTTGGGATCCTTGATTATTGCTAGTCATCTCTCTTGACGGGACCACTAAAATTT
GAGGTTCTCGAACAGGTTCCGATTGTTCCGTAAATTGTGAGGTAGCTTGATTAGAAGGTA
CCGGCGGTTCCTCGATACTGGTAGGTTGGACTTCTTCATCGTCGTCTATAACAAGGGTTG
GTGTTTCTACGTCTCTGGGCGGTATACTCAATTCTTGTTGCTCTTGTATTGGTAACGACT
CGTGGAGGTTTTCATTTTTCTGCTGAGAGGAACTCGATGTACGGTTAAAATCACTAGCAG
TTGTTCCTGTCTGAGCAGATTCTATTGGTTGATTGTCTTGGACTATAATCGATTGTTCC
>S24::contig_36:64670-85950
GGTGGATCCCGGCTATATTAATAGATATATTCGATTTTCCCTGTTGCCTTATCTTTATCT
TTATATATATATATATATATATATATATATATATATATATATATATATATATATATATAT
ATATAAATCAATTGCTGTGCGTTAGTCTTGTTAAAACTCAAAAACGGCTGGACCGATTTT
CAAAATTTTTTTTTGTTTTGTTCATTATAGTTCAGGGATGGTTTAGAAATAAAAAATTGT
TAATTTTGTATCGAAATCGGTATTGTTACGCTTGAGCCTCAAGATTGCAAGAGTATACAA
AATTGTCCAATGTGCAGGAAGATACGTACAAGTATACTTTGGGTATCTTTATATATATAT
ATATATATATATATATATATATATATATATATATATATATATATATATATATATAAAAAG
CCATATATAATAGCTAAATTTGTCATTAAAGACAAATTTTTGGGAACTGGGGGAAATAAA
GGGGGAAGGGGAGGACCTTTACTCAGTAGGAATTTTCGGTAACTGAAAAAGTAATTCGGA
CAGCCCAGACCGGGAATCGAACCCGGATCGTTTGGTTACGCGCCAAAGGCTCTATAATTT
GTTATACATTTATTATATAAATAAAACACATAAAACATATTAAAATGACCAACAAGTTTC
ATTTAATAACTTAATACCAACTTAACCGTCTACAATACGACCAGTGTTAATTGTTGACAA
AAATAAATTAGAGTTTACAGGTTAAAAATCACAAATCAAAATTTGTAAAAAAAAATAGCC
AAGAGTCGATCTGATAGTACGATAATTGCCGCCGAGACCCACCACGCGACCATGAGCGAT
CGTCAAGCGTAAGTACTCTTTATAGCGACGTAGAGTGAGTTCCTATTTGCTTGTCGCTGG
CTTAATATTTAATTATATAGGGCGCATTGAAGTAATTGAGTTCGGTAGTACTTATCATAC
ACTATACATAAGTTTGAGTTGCTATGGGGTCGAGGAAAACTTAGGCTTATTATAACGACA
GCGTTATGTAATTTAATGAGGTTTAGTGTAGTTATTTTCAGCTGCACAAGCCTTGTAAAA
AATCGTTATACAGGAATGTGTTTGACCTTATCCACTTCCTTTCAAAATTTCGAAATTTGA
GTCTTATGTAAAAATTAAACCTTGTATCCAACAATAGACAGCATATTAAACATGTCACTT
GATTCTGCTAAATTTCAGTCAAGTCGTAATAAATGCTTTCTTCCGTTCAATTGTTCAAGC
TAATTATCAAATCAGCAGACTCGTAATTTTTCCGTTATAATTTGACAGTTTCGGTCACGG
TCACGCTCGCTTAAGTTCAATTTATGTCCTAAACAATACTAACATACGATTATTCACGGC
CAATAAGAATTTTAATTAGACGGGGTTATCTTGTTATCCTTATTGGAAGCTGTTTGAACA
ATTTATTGGATGATGCAATTACAATATTATATAACCTTGTAAAGTAAATGTACAGATAAG
ATATTTCAGTTGTACACAAGCAACAGGTCTAGCTCAACTAATAACGGGTGAACTGATGAC
ACGTGGCTGGCTTGCTTGCCTAAAGACTTGCATTAATAAGAAATCAGAATCTGCTGCAGG
TATCTTACACGGCAGAAAAAAGTCTCACGTGCTTTATAAAATCTGCATCGTTATCAAATT
TTATCTTGTAAGTTAAAAATCCTCTTTATTACATCGAATGCGCCAACAATTATAATAATA
GCTGAATTCTTTATCTACGTCAATAAACATCGTTAATAGTGTAGGTTAGTTCTGCGATTT
AATCGGTATGCCGAGGTCAGTTGCCTACGCATTTTCTTTTAATGTAATTGCGTAGTAATT
TAACAGGTTGGCGAACAACAAATGCAATGACAAGTCAAGGATATAAGTTTAGTTACAGCT
TGGCGGAGAAACTAGTTTATAAACAAAAAATGTGATCCAGCCCGATGTGCCTCAAGGTTA
AGCATGTCAATTGTTAGAATTGTATTGATTATACAGCCACTGGCTGTACAAGTGATCAAT
GATGTCAATGAGGGCAAAGCGGTCATTTTGCAGGTATCAAACACGCCTGCCAAATTGGTA
CAGCGCTAAAACAGAAACAATCCAATATTTCTTCGAGAAAGTATTTGCAGAGTGGGTGAT
TTTTTTTATTCGATTAATTATAGGATTTGACCGCTAAATTGGGAAACTAAAAGGCTTGTG
TTTCAGAGAGCTCTTGGACTCGCATGTTTTCGATGTCATTTTTGATGTCAACGACAACAA
TACAGAAGCGATGATCGACGTTTCCGGGCCAGAACCTTACAATTCGTAAGATACTATGAC
GCAGAACACATTTGATCACGATAGTGACTTTTACTGATTCTTTGAATTTTATCAATTTTC
AGAAACGCACTTAAACGTCGGATTTCATTAGACGATTACAATATTAAAGTTTACCGGAGC
CCATTTAGAACAGCTTACTATTTGGTACCAATTGCGGAAAGGTAATTAGGAATCAATCCA
CCAATTGCAGCAGTTCTTTAAGAGAAAACTATACCGAGCATTTCCTTTTCAGTATGCCGA
TGCCAAGACCTGTTCAAGCTCAGCAGCATGCTTCATACGAACGGAACACATTGAGCGAAA
GGTTTTTTTTCCAATTTAGTTTCTGTTTGACGAGCAAAAACACAAAGCTTTCCTTTGAGT
TTGCTGACGTAAGCCTGTTAAGTATGTTCAAATATTTTTTCGTCGTTAACTCACTTCGCG
ACGTAATTATCTACGTCTGTCATCGAACTGTCCATTGCCAAATGGACACGAACAAGGGTC
ATAATTTGTTTTGTTTCAGGGAGGTGAGCGCTGATGGCCTTCTTCTTCTACTTATTTTCG
TTACTACTCCCTTCTGGTTGCTGATCTATACAATATTTCACGCTAATTAGAAGCACGAGT
GCTACATGGCACCATATCACGGATTGACATCTGCCTTTGCACTGACGGCTTGGGTCAAGT
AAAAAAAAATAAATAAACTGCTTTCTAAAACAGCCTTTAATTCCTCTTATAAAGACAAGC
AACCACACAAGTCATAGACCCGCTCAATTGTTAGCAATTTGTCACCATTAATTTGAATTG
GCTGGTATGTGATCTGCGATTTGCGATAATAGTAATTTACAGCCGGTCGTTAATAATAAT
CTATCTTGATGAGCCACAAAGCTTCTTTGTTTTATCCAGATCTCATGAAACAGATGTTAA
CCATTCAGCTACGATATTAATTGTAATTTATTTCACTCTCGCCTTTGTGGGTTTTTACTT
CTATTTGATTTCCTCTATTTATATTGATATACAAAATGTGCGTGGAAAAAATAACGTCAG
AACGGCAGCTGAATAAAACAACAATCAGGCATTTTAAATTCGATGCTATAAAAATGTTAA
GCAGTTTATGGCTACGAAGAATTAATAACTTTGAATGAACATAACTTAATGCCGAAGCGT
AAGTGACATTAAGTATCTAATTTCCTGTTCGAGTAAATTATTCATCAGATAGTAGATTGT
TTTTTATGGCGATAGTGATTAATAGTTTACGGTCAGTATAATTTATAGTCTATGCTACTT
TGCAGACCCGGATGGGGATGGCGCCATGACGATTATTTGACCAGTATAGGTGATTATGCT
TATGCTAATAAAGAAATGTTCTCGACTTTCGCTACCTGTGTTTTTACGCCGTTTCAGCAT
TAAGTTTAAGTATCACCTATTGACCCAAGGAAGAATGGGAATTTATACAACTACATTTCG
TGACGTCTGAAGCGAAACAATCGTTAGTTAAGTACTTGTTCATGAATAATTTTGAATTGA
TTAAAAAAGAACGGTGTCTTAATTGTGTTTCTCATAGGATACTTATGAGAAACTGACTGC
GCAGTTTGTTGTTAATGGCGCTATTTTATAAGGAAAATATGGAAACAACAATTCTTTATA
CTTCTGAAAATAACGCAGTGATTTACATCAAGTTTTCAATCAAGAATTTAGTTGTATTAC
AAATTTTGGCGTCGGTCCAATAATTTTTTATTAAAATTTACACTTCGTTTTTATTGAATA
GTAATAAAATAAATCATAAAAATATACAGTAGGGGCATGCTTATTGGCTCTGTAGAAGTT
TTCGGAACAAGTCTGAAACAAAGAAAAAAATCCGTTAGTTTCATTGAACAGTTCCACGAA
AGAAGATCGCTGATTTTATTCGGTGAATAAAAAATTGCCTAAATGAGTACGACAGCTGTA
TTCAAATTAGTTGCATACGTTTTTATTAGCATGTTTCATTGCTATTCAGGTCGGAAAAAT
TGATGTCTTCGTTCGTGGAAAATATGCTGATTAAATGAATTTTATGGCTACATTTAGACA
TCTGCCCATAAATTTATTTCACAGGGAAATTAATATATGTCCCAAGATATGTGTTTACCA
ATTTGTTCTTCTCTCATGGTAGAAATATGTCAAAAGTTCACATGAATAATGCATCATTAT
TTTCCGGGTTGCAAAACAATCTGATGTCTCTGAATTATTTTCAGGCCAAACTGATTCTAT
TTCGAAACCAAATCTACATGCATCTCAAAATCTTGATTATTAGATTCGCAAAATATGTGA
CAGATAAATGTCCCATGGATTAACAATAAATCGAGTTTAATTTCCATAAATGTGATAGTG
TAAGACTTAAAAGAAAAAATTCCAAGAGCTCTTACCGTTTAGTGGGGCGCTGGCGCCCCA
GAAATCCAAAGCTCAGCGATTTCTCCGTAGAACAGGATCTTCATATGGTAGTATTTCATC
AGATCTGGCTCAACATCATCGTCGTCAAGCTTTCGGAACCACACGGAGCAGACGTGGGCT
TGAGATCTTGCCGTTGAGTTAACAATGTTGACGACTAGGCCTTCAACCGTTTCATAGGTT
CGCAAGTGAGATCGGAACTCCTCCAGCAGGATTTTTCTTGTCACTTCAGAAGGGTGTTCT
CTCCATTCGTTAGGAAGGAGACAAAGGAGATCTACGATCGAAAACTGAGATTGAACTCTC
GACATTTTTACTGTTTCAGCTCTGTACGTTGCACTTGTACATCTAACTAACAAATAACTG
TACTGTTATCTAGTGTTGATGTTTATCTACGTCTGATACGATATAATTTTATTTCTATGC
TTATATTTAAAAAGGCAGACTTACTCACAGTACTAACATGTGGTTGCATAAACAAAGGTT
CAACAGTCTTAAACCTGACAAAAATATCTGTGAGGGAACTTTTCAAAGTTAAAAAATACT
GCGTACTAGGTATTTGCGTGACATGCTAAGAACGCAGATAAAATTGATGGGTGGCATGAC
CCTTTAAGTCGTTAAAAAAATCTGATAAGACTGTAACTGAGCTTTTGTTAACCTGTTACT
ATGGAGAATTTCGTTTGAAACAAGTAGGCGATTTATCACATGCACAACCCATTTGTGTAG
ATAAAAATCTTGATTGATGACGATTCGCTTCACCACGTGGTTTGTTTGATTGATTACAAT
TACAAACTAATGAGTTAATCCACGAATTTATTTATAGAAAGAGTAAGTTACGTTAGTTCA
ACCGAAATTCACTAGGTGGAGTTAGGATGCGTAGTGTAAAACCGTGGCAGCATTTGGAAC
TAATTTGTTTCATTGAATTCATCTTCATCGAAGATGAAATAGTTCGACGAAAGTCTGTTA
GATGTCACCAGTGTGTTGTTCAAGGAGACGGAAGTTTTAGGAACTCCTTTGCGAGCTACA
CACAACTTTACTGATGAAAGTAGTTTCGGTTCAATTCGTAAGATGGCGTTTTACTGGGTG
ACCTAGTATGAATAATCGTTTACTACCCTTCCGTTAGATGGAGCTAAGCAAAATCATAGC
ATAAAATGGCAGAAATTATATGAAGTAAAACAAATACGATTTATTACAGATTGTGAGTTA
TACGTGGTTGATTATCTGCCAAGAGCTTAGTAAATTTGAATGTGAGCTCACTTTTTATCT
CTGTAGTAGAGCTAAAATTAGCATCATAATTGTGAATGATTTGACATGTGAAATATTTTC
CTGTGATTTATAACTCCCAGAATAAGGTCAGTTGCAAAAATAGGCGTGAAAAGTGAACTA
TGGATTTCAATGACTCGACGAGATTAGTGTCCTAGTGTCACAGTATTTACAATTGAGTAA
ACGACCGAATGGTAGTGGATAATGCCCGATTAAAATGGAACTCAAGAGACTTACATATTC
TGAGAGGTTTATCAAGGCTCGTAAATGAATTGTATAAATTATAGGCTATTACGAGACGCG
GTGGATGGAAAAAATATGTCGCGTCGGTAGCTATTGAGTGGATTGTAAACGTAGAATAGA
GTGAAATATTTTTGTTCTGCGTATGATTTGTTTGGCTGACCCAAATTTTGAAACTTAAAA
ATTTTAATTCTCGAATCACTCAAGGATGATGCTCAGTGATATTATGAAGTTTTTGATGGC
ATGCCATTTTTTTGCGGAAGAGTGTATTTTCACGATATATCGATATTAACATTAATTCTG
ATTACCGAAACATCAGAACTGGCATTGATGACTTTCTTTTGAAAAATCTTACCATTTATT
GTGTCTAAACGTCACTTTGAGAACCAACACCAGATTTTTGATCGAATTGCACTTAACAAA
TTTGACGATGACGCAGAGTCGAGTTTTGCAATTAGAGACATAATTTTTGACATTTAATCA
AGCGAAGTGCTCCTTTCATTTCAATTCCGTCCTTGTGTAAATATGTCAGTCTGTGTAAAT
ATGTCTATTGAATGAACTGAGATATTGTTTTATGAGATATGAACTGAAGATATTGTTTTC
TTCAACAAGCAATATTTTCTGAGCAAAAAAAAAAACTTGTTGTGTGTAAATATTATAGTT
AGTATAAGTTTTCCTGGAATCGTCTCTATTCTTGTCAGAGTTCAATTAGTGAAGAAGTAT
AACAGGATATAACAGGAAACAGAAAAACTAAATAAAGCAATTAATTCTTATAAGATTTAT
AAATCCATGAAAACTGTTCTACATTTCAGAAAACTGTTAAATTTTTTCTACGCTGCACGA
TACGATATCGTTTCTTTTGTAATACTCACGTTGCGAATCATTGTTTCACTATGGTTACGA
TAACGTTTTATTAAATCGTACACCAAATAAAATAAATGCCTTTCAAAAATATAATATATG
GTAAAACGATTAATTCTTCCTGACATGCGTGTGTTTATATTATTCTACAAGTGCGATATG
TATGAAACAGAGTTTACACTTCAGAAAGTTGCTTGTTTAACAAGACGCGAGGAGAGAATT
ACCTCAACCGCTTAGCGTTATGGCGTGTGATTTACTTCGAAGCTAAATTGAACTGACAAG
TGAAGAGTAAAAGGGGACTGGAAAGTATCCAAACAAATAAAACAGAAAAAGTTTAGTATA
CACAAAAAAAACGCCTAGCAACATAACTTTAAGTTCTATTATTATTGAAATTAATTGTTC
TACAACGTTATTTAGCAAAACAGGAAGGGCTACGCGAATGACTAGCCCCTGCGACGTTTA
ATTAATTAATTGTTTAATTGCTATGTGCCACGCGATTAATGACAACAATACATTTAGTAA
TATTATTTATATATATTTCTAAGAACACAAGTCGGAAAAATAAGAGGAAAAAGGGCACTT
GATATTCTGGAGACCTTACGAGGATAATATCTCCAGTCCCTTTAACTAAACTAACTACAA
ATTGAAATTTTTGATAAAGTTAAAGCACCACATTTGTTATAAATTAATTCATTTCAATTC
TAAAATGAATTAATTACTTGGATGTTAAGATAGTCTATTTGGCCGTCATCCGCTGTGAAG
CCGTTATCGAGACAACATATTTTTTTTTAATTTAGTAGAGTTTAATTGATAAAAAGTATT
TGCCTAAAAACAACGACAGTTGCGAGGATAATTTATTCATATATATCCTATACCGTTAAT
AAAAGATATAGATATAGACCAAACTGGGAGAAGAAAGAAGAAATATTATGAAACAAACTG
AAGATTCAATTCAGCGTGAGATAAACTGAGTAAGTAATGAATTTATAAGTAGTACATCTG
TAATAATTATTTGTTAGCCTCTTAATAATGTGCATAATTTATTTTGTCATTGAAATTATT
TTGATCTTGCAGAAGGTTACTGATTAAGTAGCACTGCGAAGTTCAGAAGTTTTATTTCAA
CAAAGCTATTTTTTCCGTGCCTAATGTGTTAAATGTCTCATATACTTTTAGAATTATTGT
TACTGTTATTAGCTGCGCGACGTAACTCATTCGTCGGATAGATAGCGTCGTAATGTCCAA
TGTCACGTACACGAGTCACGATTCAATATTCATCAAGGTCGATCGCCGCGCATGTAAAGT
GTCTTTAGAGAGTCGTTGAACCCTCTCTTGATAAAGTGTTGTGATTTTAACTTATTTATA
TTTTTTTGTTTTTTTCTAGATCAAGACCTGGATGAATCTGATGAAAAAATCGATATGAGT
CAAAATATTCAGTCTGAATCCGTCACAAATGAAAGACCATCTACTCAAACTCATCTGAGC
ACTTTCAAACCGACCCTCCAGTCGGACTCGATGAACGGAAGACAAACTCCACTGGTTTGT
CATCAACATTCACTTCTCGAGCCACACTCACGAGAACTATCTGCCGGACAATCAAAGGAA
TCCAATAACTGTGGAGAAACTCATCTTCACGGTATTTCGACTGCGCCAACGACAATATCA
AGGCCCCCTAGTTCAACTAACCAGCCTTTTCAGCAACATGGACGCTATCAACTACCAATC
TCTTTAGTCAGTAACAATTCGAATTCGAAACTTCAGCCGAAAGAATCCGTTAGGAGAAAT
TCTGTTGAAATGGCTGATAACCAATCAAATCTGTGCTTTGAAAACATAATTGATAGCATA
ACATCTACTTCTCATGATGATCCCAATTTGGTAAAGTTGTCCCAAATGTTGAAACTTGAT
GGTAGAAAACTATTTCCAGCAATGAAGAAACTGATAAATTCTGTTGATGAAAAAATCAGC
CATGAAGGTATCATGAAAAACATTCGAACTGTACAACATCCAACAAACTCAATGAGACAA
CTTGGCTTACCTGATGATTCCACCAACACGCAATATACGCAACTTGCTCAAAATTCTATA
CAACAGGAACTAGTTGATGACTCACGAATGAATGATGTTGGACCTCAAAATATCAGAAAC
ACACCAATTGCACAGAACATCTTAATGTTAGCTGAACAGCATCGCCCCGTTTTTGAGACA
TCGCGTGAACAACAAAATTTGCCGACTCGGGAAAACTATGTGCAACAATCTATACGCCAA
CAAGATATGCTTAGAAGGTCAACCATTACTCCAATACTCGATCAGAAGGTTTACCAGTAT
CGTGCTATGCTAAATGGAGGAACCGTTGTACAACGTTATCCAAATTCGATCAACCAGCCT
ATTCAGGTCCTTCCCCAGAATAGAAATCAAAACGTACCGATTAACAACGTGCACGCACAA
GAAGTAAAAAAGCATGAATTGATGAAGATATCTACTGACAGAGCTCACATTATTGACAAG
CCTGTTGTTCAAAAAGAAGTGAACATTCACTTTGCTACACACAACTCATCGAGCCAATCA
CATCAACATGCCGAGAATCCTCAACAAAAACAAGACCAACCAAATTATCGAGATCCGCCC
ACAACAAAGACACAAAACAGCCTTCTACTCAGATTGAAGCGTAGTTCTCATAATCCTGAA
CCCCAAAGAATTACCAAGAGATCACGATCACTTCCTCCATCACAGACTCCAACTCAGGCA
CTTTTGGATGCTCAGAAAAGCAGCTTCATCCAAGAACTGGGCTTACAGGAAAGAGTGGAT
CAAAGTTCTACGACATGTAACAATACAAATCTAGCAGCTGTTTCTGAAAGTCATCAAAGT
AACCATGAGTACCAACATCCTCGCCTGAAAAAAACGGTGGTCGCTCTAGCTACCGAAACG
GATTCGATGATGGACGTTGATCCTAGTGTAGAAACAACTGCTGGATCTACTATTGGTAAA
ATCGCTTCAAATGTAGTAGAAAGTGCACGTCAGACAGACGAATCGTTAAGAAAAGAAGAA
ATGTCATTTGGTAAAGAGACAGCTTCAGATTCTGAACATTCGTCAGAGATTGAATTAGAA
AATGAAGTAGTTCCAAAGGCTAATCAGACGATTCTGACAGTTGCACAAAACCCCAGCCCA
GAAAATAAGCATGTTCAATCTAGATTATTCATGGAGGAGGATATGATGGATGTATTCAGT
ACTCTTTTCACTCAAATGGGTGCTAATTTGGCTTTTGCACGTGACATGTTCGATTGCTTA
CGAAATTCTGTCATCACATGCGCACAAACACATGAAACATTGTTAAAAAAAGTTATGAAA
TTTAACTCGATCGTGCCTTACCAGATTTCTACGTCTTCACCTAACAACGTGCTATCCCAA
GCTACTCAAGGAAAATCAGCTAGAGATAATGATAACGCTACTATTGTCGGCAATGCAACG
ACCTCGATTCGTGAGAAAAAAGTTACATTCTCTCTGCCGGCAGAATATGATCCAAATGAT
ACCAAGTGGACTCTAAAGTACCGAGAGAATAAGCCGGGACTCATCGAGCTTATACCTCAA
ACTGGTGTTTACGTCAAAAAGAAAGAGTTGAAACGTTGTATACGAGAATCAAATGACTGC
AGAACGCTGGCGCGCTTGTTATTAACAGAAGTCTTCAGCCAGAACGCATTGAGTGTGTGC
TCCTGGACAAGCGGGAAAGCGAAAGCTTTCACTTCTGCAAACATTGACGTCAGGCCAGGA
CTAGATGTAAACGCGAGAATGGTCCTGCTATCTTTCGTTGAAGAGCATGGAAAAAAATAT
GGTTGGAACACGTCTAACACGTTAGCTGTTATGACTACTATTCGGACCAAGATCAAGGAC
ATAAGAGACAAGCATGAGGAGAAATTCAATGCTTGAGTAGATGTTAAAATAATAATTTGT
GACATTTTTACAACTCATTACGGGTCTTAGTTATAAGTAGTGCATAGTAAGTTTCATGAG
TGGGTGTTTTAATGTGTTAGATTAGTTTAAGCTGTTCAGATTCACCTTATACTTGTACCT
GATTATTCTGTATTGTGTGCTTATGTTTCTTAGCTGATTAGATGAGTTATAAGTGAATTT
GACTGGTCTATAAGTACAACATCGAAATGAAGTTAAAACCAACCACAAGCTGTAGTAGTC
TGATATTGTTCTCATCTTTGCGTCATTAAAAAGGTGTTTTTTGTAACTAATTATACATTT
AAATAATAAACTCGTGTATTTATTCAAATGAATTTTTCGTGCGTCTTTATAAAGGACCAA
TAATTAAATGGGGCGTTTTCAAATGTTATCACTTTATGTGCAGGCTAGTTAGTCCTTATC
AATTTTTGCTCCATAACAAGCCTTGATTTATCATTTTTAACTTCAACAGAATAACATGAG
TAATACTTTTAATGAGTTTCTATTGTGCTGATTAGCTAATTGGAAAAAAAAAAAAGGAAA
ATATAGAATAGTCACAGGAACAGCTGGATCATAAACACTAATATATTCCGCTATTAACAA
CTGTAGAAATATTCCATTACAGTTATAGGGTCATTAGTTGAACAACGACCTCTTAAAGGC
CTGTTTACTGAGCATAATAGTGGGGTTATCATTTGTACAAATTATTATTGCGGTTCTAAT
TTTTTAGTGTCTAAAAATTAGTTTATTAGATTATCTCCGGTAAAAAAAGTAATGTAGCCG
CTTACGTGCCTGCGGTGATTTAGTAAACCGATTTCAAGGTCATTCTAAACTTAGATTTCG
TTTAATGTCTATGGAAATAATAAAGACTCTCATAGAATTGTTAATAGCAATATAACTACT
CTAAATCGGTTGGAAACATTCTCATTTCGAACAAACATGTTTTTGTCATGCGTATAAATA
CACTGATAGAAAATTTATTTTGACTCAAGAGATATTTTCTTGATCTAAGAATTTATTTTG
GAAGACAAATGATTATTTTGCTTTAAGAATTTCTTGTCTTGATTTAGATTTTCTTGGCTT
AAGAGCTATATTATCTTCAATTGATACATTTAGTTTTTCAACCAAAATAACATTATCGTT
TAAAAAACTTAAAATAATTCATCAAAGTATATTTCAAAAACTAAATAGTCTTTAATTGTT
ATACCGAAAAAAAATTATTTCTTGGAAATAAGTAAATTAATGACTCAAAAAAAAGCCATT
CTTAACACAAGTCGGTAACATCTTGAATCAATGTTATCGCCTATCTTAAACCAAGAGACA
AAAATTCTTGAAAGAAATATATCTATATCTAGTTTCAAGAGTTCAAATTTTGAAGAAAAA
AAGTTTCTTGAATCAAGATTGTTTTTCTATCAGTGTACATTCATTCGCTCGGTGAGATGA
ATCATTTATTTATATAATCGATTTGGAACCGGTTTAGACTGGAACAATAAATTTTAATTA
TACCCCTGATAGCCAGCGCTTTCTCAGTAAGTGTTGACTTCCAGCAGTTACGGTTAATTT
ATACATCAAGTTGGCGGTAATTCTTCTTTCAACAACAGTTGTAAGCAAATTGACGGAAAT
CTACGGCCGCAACTTGAATACAAGTTAACAATCAAACTTGTAGTTAAATTTCCTTTCAAC
TTTACTACAATTTGACTGAAATACTTGTACAGCAAGTTTTGACGTCTATTTGCAGAGTAA
GTTATAGGTAACTAATAGGTAATCGCTCGCTTTGCCAACTCTTTCCGTCAAGTTTGCTTC
AAATTGCGGACGTAGATTGACAGTAAGTTATAGGTAAGGTGGCTATCAGGGACAAAACAT
GTTTTGATGGGTGTGATGTTGACTTATTTAACGACCTGATAACGATAAAGTAGATGCCTA
ATGGTAATTAAAAATACGTTTAATCAACTGAATATAAAATTTTTTTTTAGCTAGGAGATG
TATAAAAGCGCTTCCACATTTGCTGTCCCTAATAATTTTCTTGGCGTTATGCTGAAAAAA
AAGTTTTCTGCTCTGCACGATACAATATTGCTACTGTTACGATCCACGCTTGCTATCCAG
AAGAGTGTGAGGTTAGGAAAACTGTATACTAACGGAAACAATAGTATCGTATCAGAATTG
AAGGGTTATCAAGTAATTTTGGGATCAATGTTACATCAATGTTAATCTAAACAAACTATA
TCTGTCTGACCTTTCCGAAATCTTGTTTGACGTAACTGTTCAAAAATAATCGAAAAGAAA
CAGAATAATTTTTGAATTTCAACAGAAGAAAAACTTTTTTGCGCGCGTTGAGGGTAAAAT
TTCAAGGTCGCGTCACAATAATAATAATATGAGCGTCACATTAAAAGACGCATATATGTA
CGGAGTCAGAGAGAAAAAGATAAAGATATAAAGGAATTCTATACTTTTACACTATAAAAA
TGTTATTTTCATGTGTACATGCGTTGTATTTTAGATTGTAGGTACACTGCTCTTAAATGT
TATTATTATTATGTATTTTATAACCTCGTGTTTGTTTATACGGTTTTATTAACATTTTTA
TTCAGATATTTTAATATTTGACACCATCAATTAACTTTTTTTATGAAAAATTTAGTCTGC
AATTAAATAATAATCCTAACATGTCAACAACTAAATACGGAACCACAATAGATACCATTT
TTACACGATATTTAGAAAATATTGAAACAAGAACTTATGTTTCATATTTTAGTTACCATA
AGGCTTTAGTGACAACCAAATCATTACAAATACCATCAAATGATGTTGTACATATTGAAG
AAATAAATTAAAAGAATATGTGACATAAATAGTGTAAATTTTCCTCATTTAATCCTTTCA
ATACTATATATGCATAAAGCCTTTATGTACCTGTCTTTGATATCTATTAACTATTAATTA
ATGAATTATAAATTGAGTTTGCCAGAGAAGTTTCACTTTTAACATGTGTACTCTGTACAC
ACGCTCTTTTTTTTTCTAACAACAATAATCAGAAATTATTAACTATATTTTTTTCTTTGT
TACTGGAACAGTAACCGGATCTACGCGCCGATAACCTCTGATATTTTCGCCGATATTGTT
CTCACTACATGGCCTCCTGAGGTTGGGGATTTCCTTTTCATGCCTTCTATCACTTTGACT
TCAATAATCAATCAGTAGTGAATTTACTGTTGAGTTAAAAGTACGTGTTCACCACGGTTA
AACAAATGGATTTCGCAAAATTAAAGAAATTAATTGTAGTGGAATTTAATAGTGGAACAG
AAAATTCCGAGTTCATTTATGTTCCTCGCACTTGGATAACTAGTTATTCTGGAAGGAACG
TGGCTGTTTTATTACCACAAGGAGAAGAATCTCTATTAGAACTAGATCCTGCTGTCTTTA
ACACGCTTCCATTATGTAGCTGGCCGCAATTTGAAGGAACAATGATCTACGAAACTGGTT
AGAGTGCATTTTTTAACTTGAATTTAATTTTTTTCACTTTTCTGTATATTAACTTCTGGT
TTATTTGCAGATAGTGTTGAAGAAGCACAGCAGATAATAAATTTGAAAAATAATGGTGTA
AAAGACGCAAACGAAATAATGAGCAGTTGTGCAGCAGTCGTCACCTCGGTAATTAAAGAC
ATTGGTGACCAACTTCAAAAGGGGAATCAAAATGGGTTAGTTACGCTTTCTGGTGTGACA
AACAGATTAAGTGCCATCACTATGCTTGAAATCATTCAGCCGGTAGTCAATAATTTAGAT
CGTTACATTACCGACGTCATTAGAATCAACAGGAGCTGCCCAGTGATCAACGAAAAGCTT
GAGACTACTAACCGGACTAACTTGGAGAATATACTACGGCTGAAGACGTTCTCCAACAAC
TATTCAGAATTTTTTCGGAGTGTTATGGACCGGCATATTAACAGCATTATTGCGAATATG
AAGTCAGCATCTCCATCGGCGGATGATGCGATGATGCAAAACGTCAAGATTTTAAATGAA
CTTATGAGTACCTTCATAGTAGTGTTGTGTGTTATGAACGGTAACATTAATTAGGTTAAA
ATATTATTATTAGTCAGAATGTCTTTAATACTGTAAGAAAATTAATGTAAGAATCGTATT
AGTAATGTATTTAGATTGAGGTAATAAATATATTATCAACGTGCCATGTTTTGTTGTTAC
TTATCCAATTCTAAACGTATGTTATATCTGGTTGTCTTATCAACTGCAGTCAGCTAACCA
CTTAAGTTGTGCGAACAAATAAGCTATTAATCTGTTTGATAAAGCAATAATAAACAGTTT
TATAATTAACTGCGCAAAGTCGTTTCACTCGTCATTTATGTTAATGGGTTGATAATGATA
CTCATTTAACAAACAAGTCGGAAGATATTAGTCACAAGTCAATAAACAGTTGTATCATTC
TTCGTGACTCCATCGATGCAAAGGATTTAAATTGATCGTAATATCTTTCAACAAAGCACT
TAAAAAAGATCCCGTCTGACAACTTTAATGCATTAGATCTCGTTTTACGATCAAAACATT
TTGGCATGAAATAGACTGTTGGTAATGAATAATGTTTTTGAACCAGTAAGGTGTCCATAA
ATTTGGCTTCCGAAAAACGATAATTTTGTAAAATTTCAACTAAGATCCTTTATAAAACCA
AATAAGAAAATTATTCAAACCAAAGTGCGTGTCGTCATGAAACGCTAATGACCTCGACGA
TCGACTAGCCACGGAAGTTCATTACGTTCTCATTAATATCGCTTCTACTACGGCAGCTCA
CCAGTATTGCTCGTCACGTTCGAGGGCGTGGACGCACTACTATTCAGATATATTTTCCCC
CTCTGGTTGACTCTTGTAGATATAAAAACGACGTTAAATATAGTTCACGGTAATCATTGT
TCTACACGCGAAGAGAACGAACGTGTACTACTAGGAAATAATTGAATTAGTATTATTTTA
GTAATTTTATGACAAAATATGACTTTTGTAGATTGATACGGTATTGACATTGCCATCGAG
AGACAGATTCGTCAAAATGAAGGTAAGAATCGCTTGTTTGCAATCTAAGAAACCAATTTG
TTTCTCATATAACTCAGTTTTACGTTGATGCGGTTCGACGAAGCAAGTTCAAGGCCATAT
GGACGGAAAAACACTGGTGTGTCATTCGTTTGGCCTCAATAAGAATTGTTATTGTGACTG
AAGTACATATTCTTATTTTTTTAGGTAAATATTGCCGACAAGTACCGGTACGTGGTGGTA
CAATTTTTGCAGTTACCGTATTCAGATATTGGTGACTACGTTTGTATACCTAGCTCTTGG
ATACGGATTCGAAGAGTGACAGATATGTCTATAGTTGCATATCCTGAGGAACCTCCATTG
ATAACTAGAATGCGAATTATAAATTGTGATGAACCTTCGAAAAAATGGAAACTCTATATG
GCAATCATAAAATTTGAAACATGTGAGTATTTTTTTGGATGGTCGATCATGAATAAATTG
ACTTATAAATAAGTCAGCGTATTGAAATGTGACGCAAGCAGTAACTCATTAATAACTTGA
TTAGATAATTATGTTGTATTTCTTTCAGGCTCCTATAAGGATGCTTATGAGTACATCTTG
GATAAAATTCATAATGCTGCTAGGAATAGATATTTGGCCATGATAAGAGCCGGTAGGTAT
TTACATTGTTGTTATCCACGGGAATTTACTTTTATAATTCTTATCTTTGATGATAATTAA
ACTATTTTTTCAGGTTGTAAACGTATGCCAGCAACAGCAACTAACCGATACAATCCGTGG
CTAAAAACAATTAATTTGTTAAATCCTCAATCAAAGAAGAATATTAATAAACTGAAAGTA
GTAGATAAAGTGAGACAAAGTGGTACGATTTTAAATCCAAGTGAGTGTCCTGAACATTTC
AACGCAGAATCGAGAACACTAACTTCATTGAAACTAACGGGCTCCGTTTCTTTTGAAAGC
ACTGTGATTAAGGAAAACTGTAAAAAAGAACATGAAAATCAAGCCTCTGGTGACGTTCGA
TCAAGTTCTGACGATTTGTTACTCAGATATCCTTATATTCAGCGAAAACCAGAAAAGGAT
AAAGGACCCCAAGTTAATAGTCCGGGGACTTGCTCTCGAAGCACGGAAAAAGCTCTTCAT
TCTGTAAAGTGTTCTCCAGCGTTTTTAAACCAAATCTGTAACTATACCCTGGATCCAGAA
GAAAACCAACTATTATCAAGTTATCGCGAACATTTGCATCACATTGCATTGACTCAAGGA
ACACCAGACAACAGGGTTCCGAATCTACGAACGTTTACTCTTGATTTTCCAGAACCTCTG
ATCCAGGATCTGAATATCGGATCCGATACTTCGTTTGATATTCAAAACCCTACCAACGAC
GTTAACCAGTTCAGTCAACTAGAGATTCCAAGGTCATCGTCGGTTATTCAAGAGCTTCCA
CAAGTTTTGCCGGATCAGAAGACACCTGACCATTCTTCAGAAGTGGAGTGTGCTACTTCT
GAACCTACTACCTATAGTGAGATGACGAGTGCTTCAGATGAATCGATTGCCTATTCAAAT
ATAGCGGTGCATCAGGATTCAACTGTAGAAGACATGGTCGTTGACGAATTGACTGAGGTA
AGTTGTATTGAACAGAATGTCTTCTCTAGATTTGAAGCAGAGAATGAATCCTCTGGTAAT
CCAAAAGCTCTGGAAGAACTAAATCATTCAAAGCAGACCGTAGAGAGTTGTGTGGAGAAA
GGATTACCGACGATTGAATCAGTTATGTCGATAGAAGTATCGTCCATGCAAAATGTTGAT
GATGATGATGAACAAAGTAACTCTTCAGAACTAAATTCGGACGAAATAACAGATACTAGT
CCGAAATCTCATGAACAAATAAACCAATCAGCTGTTTCTCTATTAAACAAGACAGATGTC
TGGGCGGATAAAATACTAGATCTTTTTCAAAAAATGAAAATCAACTTTTCAGAAACCTGT
CAGATCGCTCATGATTTGTACAAATCATTAGCTGAATCCCAGAAAGTAATTGACTCTATA
GTAACTACATCAGAAAATTTGCGAGCATCGAAGAAAGGCAAAGTTGTTGTAGTGACGTCT
GAAGACGTTACGATGGAGGTTCCACAAGCAGCTGAAGTAAATCAAGCTGAGAGGAAAGAG
GAAGAAAACCTTGATGTCAATATGGAGGAAGACAAAAAGAAAGATAACGATGTGGACTCT
AAAAGTAGCGAAAATGATGATGATTGTGGTGGAGGTGTCAAAGATGTGAAAGTTCAGGAT
AGAGATAATGAGGTTCCAAAAACAACTCGTGGCAACATTCGGACCTTTGTATTACCTCCG
GAATATGATCCACATGACACCAGATGGACACTAAAGTACCGTGAGAATGTTCCGGAACTT
AATCTGGTAGAACTTGTTCCTGGAAGCAATGTATATATAAATTCTATAAAACTAGCGCAT
TGCATACGATCTTCAAAAGATAGTAAAGCGTTAGCTCGAAGGTTATTAGAGGAAATATTT
ACTCAGAGCGCGTTGAGTATTTGTTCACTTACAGGCGTCAGAGCTAACGCTTTTGATATA
AGTGGCACGAATGTCAGGCCTGGGTTGGATGTAAATGCAAGAATAGCTATATTAACGTTC
GTTGAAAAGCATACTTTAAAAAAAAAGTGGGGTGCGTTTGACTCACAGAGTGTTACTAAC
ACCTTACGTAGCAAAATTCAGGATATAAGAGCTAGACATGCTAAAATCGCGTGAAACTAT
TTTCTAGATAGATAATTTTTGTCCAAATAATCGATTGAATCGGTCATGCTTTCGATTATT
TATTGTTCCTATAGTATAAGTTGAATTTAGAACACTAAAAATATATGCATATGTACGCTA
TTGTTACTGTTTCTTTTGTTCTACTAAACCCTGTATGTTAGACCCTACTTAGGAGACCAT
ATCTGTGTCTCCGTCCATAAAGAATGTTAATCTATTAAAAGGTACTTGGAAATAATTAAT
TCCCGCTGCGCATTGTTTGTTAATACGAAAATATGATGAAAATTCCACAACTAATGACTC
TGACACTTTAAGAACACTTTAAGAACATATCGATAGCACACCAAGCGATATGATTCCATT
CCAAAGGTCAGCGACGATAACCACTCATCTTTGTTGCTCCATAACCTAGAATACCTAAAT
ATAAACATGTTTCCTTGAGAATATTTTGTAGCTTTTTAAATGACGAACAAAAATACTGAA
TAAAATCTCAGGATATTTTCACTTACAGCTTTTATATTTTTGTTCAATAAATGTACAGTA
AAACAAAATATCACATGGCATGTAAAGACCCTTTAATTTCAAGTTTGAAACTTCTACTAG
TGTGATGTGAGAATGTCCCATACAATTTGTAGGAAAATCTATGATGAATTGACATGGATG
GTACCTGAAGTCGAAATTTAGAAATTAATTGCTTTAAAGTACGCGTTTGTAAAACATAAT
GCCGAACAAGCGTGAAAATTTGTTTTTAGCGCAAGTCAATTTTACGTAAAAAAATCAACA
ATTACATTTAAGCTGCGTGGGCTTGTTTCATCTACAGAATAAAACCGATCGAAAAAATTG
ACTCGTCTTTTAATTTAATGTCCTCATCAAAAGCCATAAAATAAACATTAAACACTCGTT
ATTCAAATCACGACACTAAAAATTCGTATTGGCTCTGCATATATATACCCCTGTGCAGCG
GAACGCCGCTACCAGTTCGCATCAGGACGCTTAACTTAAATAAGAGTAAGTATCTAGACT
ATTTTTTTTTTTTTTTTGAGAACATTAAACACGTGATAAACGCTTAAGTCAATTGTCAGT
TATCGATTAAATCCATTACAGTTTTTATAAACAATTCGGTCATTATCCCATTGCTATGCT
TAGTACAAGGTCATTGGTTCTATCTCCACAAAGGAGTCTTGTTGGAATGTCAGTGTACCG
CTTTCATTAAAACATAAAAGTTTGTTGTTGCGACGAAATTTTGAAAGCATAACGGGCTAC
TGTTTTCTGTGCATAATTTATTGCCGAACAAGTCACTTTAGCAGAACAAAGTTCACTGTT
CTTCAACAAGTCACCCTAATACTCGCAAGACTCACGAAACAATGCCTCCATTATAATAAT
TGTATGGATAAAATGTAGGCCATATTTTTTCAGTTAGTATGTATTGGGGCGCAGACCGTA
ACGTTACTCCTCGACGACACTGTAAATGACTGCCTATAGTTTCAGATCGGTACTTTCGGC
TCCACTGGCTGTACGTCTATTAAGTTCACGTTTGGTCTCGCTCATTTCCACCGGCGCCTG
ATTTACTTCGACGGTTAGTTTGAATAGTGATTTATCGATTTATAATTGTTTAAGTGAATT
AGTGTTATAAGTAGTGACGTTTTCAGTTTCAGAATGAGCGGCATGAGGCCACGTGCAAAC
ACGTTGACGTCTGCTCAGAGCAAAATACTGTGAGTATCAAAGCTGTTCAGTTCCTGCTGT
AGACATTTTCTTTTAAGCCTTAAATTTTAACGTAAAATAAATTTATATTCGCCAATTACG
TCGTTACTCTCCCTAAGATGTTGCACTGTCTTTATCGTAAAAGTCTGCGACGTTACTATC
TCTGCCGTGCCGATTACTCGCTCTAACTGCAAAATAGAAAACATTAGTTACTATTATGAA
GAGTCGTCACTGTTTGAACATTTCAATGTCTTAACCAACTGTTGTTCTCTTTTCTATATA
GATATGACCGGTGGAAGTGCAAAATGACCGAAGAAAAAATCGAAGAGACAATCCACATGA
TAAGAAGAACCACCATCAGCCAGCCACAGACGATCGCCACTTCAGTTGTAAAAGAACCTA
ATTATTTTTATAAGCCTAAATCGTAGTTTCGTTAATTAGCTGTTCTTAATATTAATTTCC
AAATAGTTTAAATGAAATAAAGATCTCACTATAAATATTTGTTTTATTGACTTGTTTTTA
AGCAGCTGTATGTGTCCTCCGACGTTAATTGGGAGATTAAATTAGCATAAGCAGTAATTA
AAGTAAAGTCGTCCCATCAATTATCAATTTTATAGTTTTAACATCTTCTCGTTGCTGTAG
GTAAGTATTAGAATATTTGAATCTTAAAATGGATTTGCTGGGTCAACTCACTTATATCTA
ATCATTTTTGTAGCAGTAACATTGAGGATAACCGCAATGC
>S25::contig_69:1-69858
AACAACCGGAAACATCGAATTCTGTCGTTGATTAAACACGATAAGACGATGTTTAGAATA
TTCAACCAATCGAAGCTATAACCCAACTGATTATAACTGGGTTTTTCCAAGTTAGATTTG
TTTTTTTTTCAGAATTCAAGCGATTTTAAATAGTCGATAAAACAATGAATTCTCTGGGAA
CAATATTGTTGTTGTGCAGCAGGCATAAAGGGCTTCCAGTGTCCCTGGAGCTTCATAACG
TTCAGGCTACTCATAATACGAAGAGTGTGGTCTTTCTGTGACGAGTAATAAGTTCATAGT
TTTTTTTTTGTTTGTTTTAACGTTAAAACAAAGTGTAAAGTTAATCGGTTATTAGCAAAC
ATTGCTAATAATTATTGACGCTGAAAAGTCTAAAACCAAAGAATCATAGTCTCTATTCCC
AAAGTAAGTAATTTTGAAGCATCAAATCATTCTTAGTTCTTGGATAAAGATTAGATAGTC
AAAGAAATTTTATTAACAGATTGCTTCTTTTCACTTGGTTGCAGGTTGAGTAATCTCGGC
CTATTGACGATATGCCCTAAGATAAGTCGATTGATTGGTTAAGTTCTAGCTCAAGCAATG
TCGGAAGAAGCAGATTGTGGTGCATCGATACCAAACAAGGCTCAGTCTGTTAGACAGCCA
GAGGTTCAAGCCTAGCTCAACTCTGAACTTTTCGATACAGTCACCTTATTTGGATCTCAT
GTAACAGTATTCCAACTTGGTGCAGGTTCCAAACTCCAGGAATTCCGTAACTGACTCTGA
ACTTCGTCTCCAGCTCCAACATCAGAAACTTGATTCCGAGCTCAACACGAGGAACTTGAT
GTTATTTTTCATCGAGTTCAAAACTTCATGTTTGCAGCTTGCACTCCAGAAACGTCATTT
CGCTCATTCAAATTCATAAACGCCGTTCCTGCAAGTCGGACAACCAGAAATTGCGAAACA
AAGGTGTAACACCTAAAATGTTCTATCAGATCAAACTTCAAAACGTAATTTCCAACTTCA
AATCCTAGCAACTCAAACTCAAGACATTGATATCTATGTAAAATTGGAATCGTAACATTA
AACTGTAGCAAAATATACAATCCAACAATTTCCCTTTGAGCCTCCAAAGATGAAATTACT
CGTTCCAATCTCACACTGAAGAAACGTTGTTGAGCCTTCAAATGAACCTCACTTATACTG
AGTTCGAGAAGCATGGATTGAAATTTTAAATCTATACTGTTCAGGAACGCAATATCAAGC
GGGGAAAGTTCAAGGACATCTTACATTTTTGAGCACATTTGGTATTTTTTTTATGTGCGA
GATAATCAATGTAACATTTTTTGGTGAAAAAGACGTTTTTATGATTATTATAATATTAAA
ATTACTTTTGAGTTGTTTCCTACTTTTAGATAATAACTCAGACACTAATTGTGGATGAAC
TTTTATAGCAATCAAAGTTTGATTGAAAGATTATATATTGCATAACAAACCAGTTGGCAT
TCCCTGGCATTGCCATTGTAATTACAACAGTGTTATAAATTATTGCCATATAGAATTAAA
AGCATATGCAGGAATTTGAAAATCAGTTTGGCAAAAGAAAAAAAACGTTTATGTTGAAGA
TTGAGAACAGGTCTGGGCACATGCGATTAATAATGATTTAACAAAGTGATTTCCGATGAC
TATTATTTATTGCTACTTTTGAAGCGCCAGTCTTGATCATAATGCTCCCAAATGCCTGTT
TGTTCGAACTTTGTTCAGTGCATCCGGGATTTATTCCTGGCAGCTTATTCCAGGATTCCA
TTTAAAATAAGTGGTATTTGTGAATATACTACAGCATCTCTGTAACTATCTGAAAGAAAT
AAAAAAAAAATATTACTTTCTCCTAATTTCTGAGACTATCTAGATCCAAATAAACTTCGA
CTATACTATGCGTAATTAATTAACTAATACATCGATTTAAACTCACCTGATTCATATTTG
ACTGTTGCCATATAAAATCTCCACTCATTATTGTATCTTTCTTTTCTCTTAACGCGATCT
CTGGTGTTAAAAGGATCTTCGTCTTTAGGGTACGTGACGACAGCTCTTTGATCTATCGTA
TTAAATTGTATCAGCCAAGTGCACGGCACGCATACGTAATCATCAATACCTTCAAAAGGT
AATTCTATGAACTGAACAACATAAAACGCTCGCCTAAAGTTATTATTCCGTTTCATCTGA
AACAATTATAAATACTTCGGTTAATAAAAAATTTATCGATATCGTCAAAAAAACGCCAGT
CACGTCACTCTACAAATAGTCATCACCCAAGCGGGCCCCATTCGTCCACAGACCTGCCGC
GTGGAGTTTTCCATTCATTATTCTACGGTATCATCATTTGTATATAACCTCAAAAAAATT
AATTCTAAAACTTACCATTTTGATCTTTGTATCTATTTCATATATGAATTCCAAACATTT
TCACCATTATCTTATCTTTTTCGTAAATAAATTAGCCAATTTCTTCTACTTTTTACCCAT
TTAATCTTCGAATAGATAAGTTGTTTCACGTCTACAGCTAATATTTGAATACCGTGTACG
CCGTTGCGCATGCTATATTTAAAGAAGTCTGGTGACCTCGAAAATCGAGAGAGGGGGAAT
TCTACTTTGCGTGACATCTATACGTGTTATTATTGTACCGTCACGGTTATTATCACTGTA
AATCCAAGTGTTTTAAAAGTGACTACAATGCTTCTAGATAGAAACAAAACACTTGGATTT
ACATGTGTATTTCTTAATTATTGACATTTTTAAAAATATAAGGTCATCTTGAAGTTAAGC
TCATCGGAAATGTTCATTTGAGTACACACACGATTTTTTTCATATATTATATATATATGA
TATTTCTCATATTTGTGAAATTTATAAAATACATTTAAAGTTCGTGTGTGTATTTAAACG
AAAGATTTCGATAAGTGTAACTCTATGAAGAGCTTTTAACGTTAAAAATATCATCAATGC
ACAAAATACAACTTCATTACTTAATTATTGATATTTATGAAGATATAAGATCATCTTGAT
GTTGCGCTCATCGAGACCTATCATTTTAATACCCACACGAATTTTCTCAAATATTTTATA
AACATTTTCCATATTTGTGAAATATATAAAAAACATAAAAAATTTCTGTGGGTATTCAAA
TGAAAGCTGAATAAAAATGTTTTTCGCAGATGCATTGGGAATTTTACTCCATCGGGATCC
TGGGTTAATGGGATTATACCGTTAATGGGATTATTTTATTAAAAAAAGACTATATGTGGA
GACGCTGAGACAATCAGCCTTGTAAAAGCCAGAAATGGTATACAAGTAAAACTTATAATA
ATAATAATAAATATTGGCATAATATATATAAGAATTGTACTATAATTCTGTTTTCGTTTA
CGAAATAATGACTTAAAATGTCATTTCTTGCAATTACGTTAGAATCAGATGATAATTTTT
CAGTAATGTTCTTGTTATTTATGGTTATCATTATCTAGAAAGCGTTATTGATGCCACGTT
AATTGAGGAGTTATAGTGAGAAAAAAATGTAGACAATAAAACACTATATTTGTCAAACAG
TCTGTTTATTTCCTGATTTTACAGAATAATTACTCTTATTATTACTTATTGTTTTTTGAC
CATGAAGTCATATGACTTTGTTGGTCTTTACATCGGATGACGTAACGTAACAAATATTAT
ACTTACTACAAACATAAAAAAATTTATCAAAAAATAACGATAATAATTGAAAATATAGAT
TTCACATTCAATAATTAGCTGATTAAAAATATCCATATTGGAAATGAAAGTATTTACATT
TTTATATGATACAATTATTTATTTGTACAACAAAAAACATAAGCTATAAAAATTGATTAA
AATTATTATTCAGAACGTCAACTTTGATAAAAAGTTGAGATCCATCATAGTGCAAATAGT
GATAATAATTCTACAGTGGAGGTCCATCTAAAGTGACTGAGTCACCAATATTCTTATTAA
AATAATCGTTGTTTTCGTTGATAGTGCTTGCTCCGTATATTATATAAATAGTAGGGTCCT
GGTTGTTTCTGGGTTGGTGAATCGGTCGATGCAAAATATCTTCCATGGTATTGTAAAGGT
TTAGTCCATTCCAAATAGTTAGTAAATTTACAGATTTCGCGTATGCAAAGCCGATTGAAC
TACCATTTGGAAACACTATAAAAAGAAAAGAGTATCTCATTAAAGATTGCTCAACGATAC
TGGCTCATACGTCAGATCCTGAATCAACCATTTGGCAGAATAACATAGATCGAATTGTGT
TCGAATTCGTTTTAACTGTGATCGTTGCAAAATGTACAAGAAAAAATCATAATATCACTG
AAGTAAATAACTTCCATACTAGAAAGTTGTAAAACACAAATATTTGGAAATATTAGAACT
CACTTGATGTGCCGATGATTAGGAAAAAAATAAGAAGGTTGACATTTTGGTGTAAACCAT
GGTTATCAGTTTGTTGAGGACGATTAAGCGACTATGAATGGTAGCTCCGTCACTGCTCGG
ATTCAAGTGTGGCTCATCGAATTCCGTGGTTGCTTAAATACGATGAGACGTGACGTATGT
GGAATATTCAACCAATCAGAGGCTATAAATTTGAACTGGTTATTACTGGATTTTTCCGTT
TGGATTTCGTTCTTCCCGATTTGATGAATTCCGACAGTCGATAAACAATGGATTTTCCAA
TGGACGATTTCATCGTCACGTGGCGATAACTTTGACTTATATGGATTGATTCTCGTAGGT
ACATGTCAAGTTCAACACGTGAACAACAACAACCGGAAACATTGAATTCTGTCGTTGATT
AAATACGATGAGACGTGACGTTTGTGGAATATTCAACCAATCAGAAGCTATAACCCAACT
GATTATAACTGGGTTTTTCCGGTTAGATTTGTTTTTTTTTCCAATTCGGCGATTTCCAAC
AGTCGATAAACAATGAATTCTCTGAAACAACATGTTGTTGTGCATATATAAAGCGCTCTA
GTGTCCCTGGAGCTTCATAACGTTCAGGCTACCATACGAAGAGGTGGTCTTTGTGTGACG
AGTAATAAGTTCATATAGTTTTTTTTTTTTGTTTGTTTTAACGTTAAAACAAAGTGCAGT
TAACGGTTATTAGTTACAAACATTGCTAATAATTATTGAAGCTGAAAAAAAATCTAAACC
AAAGAGGACCACAGTCTCTATTCCCAAAGTAAGTAATTTTGAAGCATCAAATATTCTTAG
TTCTTGATAAAAGTTAGATAGTCAAAGAAATTTTATTAACAGATTGCCTTTTCACTTGGT
TACAGGTTGAGACCCGGTCATTGACGATACAGCCCTAGGTAAGTCAATTTTGGCCGACTA
AGTTCTAGCTCAAGCAATGTCGGAAGAAAAGCAGATTGTGGTGCATCGATACCAAACAAG
GCTCCAGTCTGCCTTAGACAGCCAGAGGTTCAAGCCTAGCTCAACTCTGAACTTTTCGAT
ACCGTCGCCTTACTTGGACCTCATACTCCCAGTACTCCAGCTTGGTGCAGGTTCCAAACT
CCAGGAATTCCGTCCCGACTCTGAACTTCGTCCCCAGCTCCAAATGAAACTTGATTCCGA
GCTCCAACACGTGAAACTTGTGCATAATTTTTTCCTCGAGCTCCAAAAACTTCGTTCCCA
GATTGAACTCCAGGAACGTCATTTCCACATTCAAATTCATAAACTTCGTTCTCAAGTCAG
ATACCAGAAATTGCGTTGCAGTAGGCTTCAACGTTCTAAGTTCCAACTTCAACAAAGTAA
TTTCCAACTTCAACGCCAGCAACATCATCTTGAACTCAAAGTCGAGAAATTGTTACCTGA
ACTTGAAATCCTAGAGTTAGATATGAAACATATAATCCAGCAACTTCCTTTGAGCTTCCA
AGACGAATAGCTTCGTTCCAATCTCACACTGAAGAAACTTTGTTGAGCCATCAATCTCTT
AACCTCACTTATTCTGAGTCTGAGAAGCAAGGGATTGAAATTTTAAATCTTATGTTCAAG
CTATATAATGGGGAAAGTTCAAGGACACTTAATGTTTGGAGCCGCTGCCAAACGTACAAA
ACATGTCATTTTTTTTTTTTGTTTTTTTATGTATTTTTTCATTGCAGAGAATAATCTGTC
TGTATAATAATTTTACTTAGTGTAAGTGTTTTTATGTAAATAATTTATTTAAAATTATGA
TTAGTTATTAATAAACTGTTATTTTATTCTTATAGCAGCGTTGTTTCCATTTTTAGGACA
CACACCCAAAAAGTTTTAAATACTACCTCACTCTGAATTTATGAACTTTTTGACAGTTTT
TTAGAAAAAGTATATATTTAAACCTAGTTTTGATTAGAAGATTATATATTGGTATAATAA
ACTGTACTAGCATGGGTATTCTCTGTGGTTTCCCCATCGCCACTATTCCAACAACCGATC
GAGAAGGGTGAGGAATAGGATAAATGCAGTACAGAAAGCACAAGTCGGTCCACAGCCGCA
TGGAGAATAATGAAAGATATGTGCAGGTATTTGAAAGTGAGAGCAGATATGTGATTATAA
AAGAAAAAAGACGTTGAATGTTGTGAATATGTTGATAATAAAAAGTGGAGAATATATGGG
TCGAACTCTATAGCCATGAAAGTGATAACAAACAACTGATAACATAGGTTCCGATGACTT
CTCTGCATTAACGTTTGTAACAACAGTGCTAGATGACTGAGCAGCGTCATCCAGATTCAT
CCGTTTCCCATCAAGTTGTTTGTTCGGTTCTGGTCACTTGATTAATATTCTCGGCAGTGA
TTTCCGCGGATTATTATTTAATTTCGATGAATGGTTTCGGTTGGCAATGCGCAGTTTCTT
GTTTAACGGGAACTTTGGTTCTGTATCTGGAAATAAAAAGTTTGGTTATTATTTGAAAGG
CTTGAAATTTGAAATAAGTGGTATCTGTGAATAAATTCACAATGGAAATTAAATCGTTGA
AACTAATGAAGTGATTTGATTCTCACCTATTGTTTTTAATTCTTCTTCTACTAAAGGTCC
ATAATCATTTCTCGTCGCAATCCAATATTCTGCATCTCTGTAACTATCTTAAAGAAATAA
AAAAAATATTACTTTCTCCTAATTTCTGAGACTATCTAGATCCAAATAAACTTCGACTAT
ACTATGCACAATTAATTAACTAATACATCGATTTAAACTCACCTGATTCATATTTGACTG
TAGCCATATAAAATCTCCACTCATTATTGTATCTTTCTTTTCTCTTAACGCGATCTCTGG
TGTTAAAAGGATCTTCGTCTTTAGGGTACGTGACGACAGCTCTTTGATCTATCGTATTAA
ATTGTATCAGCCAAGTGCACGGCACGCATACGTAATCATCAATACCTTCAAAAGATAATT
CTATGAACTGAACGATATAAAACGCTCGCCTAGAGTTATTATTCCGTTTCATCCGAAACA
ATTATAAATACTTCGGTTAATAAAAATTTATCGATATCGTCAAAACAACGCCAGTCACGT
CACTCTACAAATAGTCATCACCCAAGCGGGCCCCATTCGTCCACAGACCTGCCGCGTGGA
GTTTTCCATTCATTATTCTACGGTATCATCATTTGTATATAACCTCAAAAAAATTAATTC
TAAAACTTACCATTTTGATCTTTGTATCTATTTCATATATGAATTCCAAACATTTTCACC
ATTATCTTATCTTTTTCGTAAATAAATTAGCCAATTTCTTCTACTTTTACCCATTTAATC
TTCGAATAGATAAGTTGTTTCACGTCTACAGCCAAAATTTGAATACCGTGTACGCCGTTG
CGCATGCTGTATTTAAAGAAGTCTGATGACCTCGAAAATCGAGAGAGGGGAAATTCTACT
TTGCGTGACATCTATACGTGTTATTATTGTACCGTCACGGTTATTATCACGTATCATGAT
ACTTATCTTTGTAACGTAGGCGATTCCTCACAGTGTAAGTACAATTGATGCGAGAGTAAT
GTCCGCGCCCTTTGAAAAAACTCTGCTGAACTATCACTGACGATAGTGTTGATATTGATG
TTAGATTAGATTGACTTTGAACATTCCTACTTGAAAATATAATTAATTTTTTTAGGCATA
AATGATCTTACCTTGCCTGATAAGGGCATACCAAGTCACATCAGGAAATATAGGGACATA
ATAAATTTTGATACAGCCAAATTTGGGTATATCAAAAAATTTTTTCGTGAAATCTTAAAT
AGTATAGGAATAGGAAGTTTCAAAATGAAAGAAGTTACAATTATAATTTTATATCTACTT
TATTTCAGTGATAGATACTTAACATATTGCCATGAGTCACAATTATTCTAGTGGTATTAA
AAACAAACAACAATGTCACTTTTAGTAAGTTGTTGAGACACTTAAAAACTAAAACACATA
CTAAACAGTTAAATTAATTAATTATAAAACTAATCTATAAGTAAACAGTTATTCCATCGA
AGAATGTTGACAATCTTCTTTGGCATTCTTCCACTCATTTAACTCTTAAAAAATAAAATT
CAATAGTTTACGATACTGATGTCATTTGAATTTTCTGTTCGATATGAATTTCCTTTTTGA
ACGATATGCTATTATATATGCTATTTTAAACCTTATAATTTAATGTAGAGCGAAGAAACA
CAAAACTTTAGTAGGTTCTAGAAGTTTTTATAGTACCAAAAAAAAAAGGGTGACGTAAAG
GGTTCAAGGTTACATCAGAAATAATACAGCATGTTGTGTATGAAATTAAGGAATTTACGA
TAACGTTTTGCAATAATTAATCTATGCGCAGGCGAAAAAAAATAAACAAGCATGTTAATG
TTAAAACTAACTTAAAAATAGTTGACTCTTGCATAACAGTTCGTTCCGCTGGATATTTGA
TCAAATAAGAGTAGAATTGAGTCTAACAAATCTCAGGGATAATCTCACGAAAAACTGTAG
ATTTCCGAGTTGAAATCATTTGAGCATTTGATCGATTCACAGTTGATAACTAAATATAAA
TTTATAACATAAAAATGCATAGAAATATTAATTTAAATATTTTTCTTTGAAACAAAAAAA
ACATAAAGAAACAAAAAATACGAAATGTTTTACCATTATGGCAGCTTATCCAAATACTTG
ACGTTAATATTCAAATCATCATAACGTCGATGAAGCACGTCTGGGCAGTCCATCATTCTG
AGATGTGTATCATAGCAGATAAACAACTCCGACAGATAGATTTCTTGGGTATTCTGAAAA
GAAAAAAAATTAATGAACACATAGTTACACAAAATATATGAACATGTGAAAGAGTCAGAG
TATTGTAAATGCTTACGTCATTTTGTAACAAGGTCAAATTGAATTTTTGCGCCAATTCTA
TCTTCGATAGTATTGACAATATCTTTCAAGTTGACGGTGGCTCCAACACGAATTCCATTG
GCGTATAATATCGTGCCGATGTTAAGCTGATTGAATAGTTCGAGTGTTCTTTTGAAATAG
TTCACATCATCTCCAATAACACTCGAACGAGAGGCACAGCTTCCATGCTTATTAAACTCA
TGTTCCCAGAATTGATTATTGTTGCTCCATCCTTTAGCAAGTACCGTGTACCAAGTGTTT
TCTAACGGACCCAATATTTTATGATCGACAAATCGGTTCTTATTAAACGTAATGTCAAAT
CGCCGACATCCGGGCATTGGGTCTTGATATCTTTGAAACATCGTTGGCCACAGACCGTGA
ATGAACCATGATGCGTGGATTCTGTTACGAATGTGTAGGCCCTTTTTCCGTTCCTTGTAC
GCGAAACTTGGAGCCCAACTTACAGCCAACTTAAAGTAGTCAAAGCACTTCTCGGCAGGT
GCAATAATCTGTGGTATCGTTTTTGTCTTGTCTATACACGATTGTCGGCTCGCTCTTGAC
GTCATAGATGCTGTACTTTTAATAACATTCAGGCCAATGGGTTCTGGTCGGTTCAAACTG
CTGCTGGAACCGGAAGAAAAACTACCCGATGAAGTTATTGAAGATCTACCACTACCCGAG
TTATATCCCGAATTTCCGCTGCTTATAGAGGTAGAACTTGACGATTTAAGAATTTCTGAT
CCTCGTTTCGCAGCATCAGCATGAGTGAACTTTGGTGTTGCTAATGTAGGAAAATGATTC
CTTGTAGAAGGTTGAGCATGATCAACGGAAGATTGAGGTCTGGATGGACCTGCATAAACA
GGAGATTGATGTCTCAATGAACCTGGATTAAGAGGATTTTGAGGTCTTGATAAAGAGCTG
TAGAAACAGGTCTAGTGGAAGTTCCTGGAGCTCGAAATCTGAACCAAGGTGAAGGAGCAG
AAGCTTGAGGTCTATTCAAGGGTGAAGTAGCAGGAGGTTGCGAGTTGGCCCAGTGCCCAG
CTCTAACTGGCGGGGTTGGACTGAACCTCTATGTGAGTGCGATGGACCCCAAACGTGATG
TCCTCCGACATTGGCTTGAGTAGGACTCACTCTACCAGCATTACTTCGTCCTGAACTAGT
TCCTCTAGTACCAAAACCCAACCTGCAAATGAACAAAAAAAACAATGTGTTACAGAAAAA
TCTTTTGCCATCAAGGTTTTATCAAAAACTAAGACCAATTGATGGTTCAAAATTACTTAC
ACCGAGAATGGCGACTTTCGACCGTTTGGTTTGGAATTTCTTCCAGCTTCACTAATTATT
AGTAACGTTTGAAACATCACACATACTAGTAACCGCTTATTACACTTCATTTTTAATTGA
ATAATACAATAAGTAAATTATATAAGCTTATTATTTATCCCACAAAGACGACCTTTTTGG
ACCTTATTCTGAGCGTAGAAAAACCTCCTACGACACCAAAACGCTTTATATACGATATAT
TATCAGTTTCCGATTGTTGGTGTTCACGTGTTGAACTTGACATGTACCTACGAGAATCAA
TCCATATAGGTCAAAAGTCATCGCCACGTGACGATGAAATCGTCCATTGGAAAATCCATT
GTTTATCGACAGGTGGAATTCATCAAATCGGGAAGAACGAAATCCAACCGGAAAAATCCA
GTAATAACCAGTTCAAATTTATAGCCTCTGATTGGTTGATCATTCCACATACGTCACGTC
TCATCGTATTTAAGCAACCACGGAATTCGATGAGCCACACTTGAATCCGAGCAGTGACGG
AGCTACCATTCATAGTCGCTTAATCGTCCTCAACAAACTGATAACCATGGTTTACACCAA
AATGTCAACCTTCTTATTTTTCCTAATCATCGGCACATCAAGTGAGTTCTAATATTTCCA
AATATTTGTGTTTTACAACTTTCTAGTATGGAAGTTATTTACTTCAGTGATATTATGATT
TTTTTCTTGTACATTTTGCAACGATCACAGTTAAAACGAATTCGAACACAATTCGATCTA
TGTTATTCTGCCAAATGGTTGATTCAGGATCTGACGTATGAGCCAGTATCGTTGAGCAAT
CTTTAATGAGATACTCTTTTCTATTATAGTGTTTCCAAATGGTAGTTCAATCGGCTTTGC
ATACGCGAAACCTGTAAATTTACTAACTATTTGGAATGGACTAAACCTTTACAATACCAT
GGAAGATATTTTGCATCGACCGATTCACCAACCCAGAAACAACCAGGACCCTACTATTTA
TATAATATACGGAGCAAGCACTAACAACGAAAACAACGATTATTTTAATAAGAATATTGG
TGACTCAGTCACTTTAGATGGACCTCCACTGTAGAATAATTATCACTATTTGCACTATGA
TGGATCTCAACTTTTTATCAAAGTTGACGTTCTGAATAATAATTTTAATCAATTTTTATA
GCTTATGTTTTTTTGTTGTACAAATAAATAATTGTATCATATAAAAAATGTAAATACTTT
CATTTCCAATATGGATATTTTTAATCAGCTAATTATTGAATGTGAAATCTATATTTTCAA
TTATTATCGTTATTTTTGATAAATTTTTTATGTTTGTAGTAAGTATAATATTTGTTACGT
TACGTCATCCGATGTAAAGACCAACAAAGTCTTATGACTTCATGGTCAAAAAACAATAAG
TAATAATAAGAGTAATTATTCTGTAAAATCAGGAAATAAACAGACTGTTTGACAAATATA
GTGTTTTATTGTCTACATTTTTTTCTCACTATAACTCCTCAATTAACGTGGCATCAATAA
CGCTTTCTAGATAATGATAACCATAAATAACAAGAACATTACTGAAAAATTATCATCTGA
TTCTAACGTAATTGCAAGAAATGACATTTTAAGTCATTATTTCGTAAACGAAAACAGAAT
TATAGTACAATTCTTATATATATTATGCCAATATTTATTATTATTATTATAAGTTTTACT
TGTATACCATTTCTGGCTTTTACAAGGCTGATTGTCTCAGCGTCTCCACATATAGTCTTT
TTTAATAAAATAATCCCATTAACGGTATAATCCCATTAACCCAGGATCCCGATGGAGTAA
AATTCCCAATGCATCTGCGAAAAACTTTTTATTCAGCTTTCATTTGAATACCCACAGAAA
TTTTTTATGTTTTTTATATATTTCACAAATATGGAAAATGTTTATAAAATATTTGAGAAA
ATTCGTGTGGGTATTAAAATGATAGGTCTCGATGAGCGCAACATCAAGATGACCTTATAT
CTTCATAAATATCAATAATTAAGTAATGAAGTTGTATTTTGTGCATTGATGATATTTTTA
AGGTTAAAAGCTCTTCATAGAGTTACACTTATCGAAATCTTTCGTTTAAATACACACACG
AACTTTAAATGTATTTTATAAATTTCACAAATATGAGAAATATCATATATATATATAATA
TATGAAAAAAATCGTGTGTGTACTCAAATGAACATTTCTGATGAGCTTAACTTCAAGATG
ACCTTATATTTTTAAAAATGTCAATAATTAAGAAATACACATGTAAATCCAAGTGTTTTG
TTTCTATCTAGAAGCATTGTAGTCACTTTTAAAACACTTGGATTTACAGTGATAATAACC
GTGACGGTACAATAATAACACGTATAGATGTCACGCAAAGTAGAATTTCCCCTCTCTCGA
TTTTCGAGGTCATCAGACTTCTTTAAATACAGCATGCGCAACGGCGTACACGGTATTCAA
ATTTTGGCTGTAGACGTGAAACAACTTATCTATTCGAAGATTAAATGGGTAAAAAGTAGA
AGAAATTGGCAATAATTTATTTACGAAAAGATAAGATAATGGTGAAAATGTTTGGAATTC
ATATATGAAATAGATACAAAGATCAAAATGGTAAGTTTTAGAATTAATTTTTTTGAGGTT
ATATACAAATGATGATACCGTAGAATAATGAATGGAAAACTCCACGCGGCAGGTCTGTGG
ACGAATGGGGCCCGCTTGGGTGATGACTATTTGTAGAGTGACGTGACTGGCGTTGTTTTG
ACGATATCGATAAATTTTTTATTAACCGAAGTATTTATAATTGTTTCGGATGAAACGGAA
TAATAACTCTAGGCGAGCGTTTTATATCGTTCAGTTCATAGAATTATCTTTTGAAGGTAT
TGATGATTACGTATGCGTGCCGTGCACTTGGCTGATACAATTTAATACGATAGATCAAAG
AGCTGTCGTCACGTACCCTAAAGACGAAGATCCTTTTAACACCAGAGATCGCGTTAAGAG
AAAAGAAAGATACAATAATGAGTGGAGATTTTATATGGCTACAGTCAAATATGAATCAGG
TGAGTTTAAATCGATGTATTAGTTAATTAATTGTGCATAGTATAGTCGAAGTTTATTTGG
ATCTAGATAGTCTCAGAAATTAGGAGAAAGTAATATTTTTTTATTTCTTTAAGATAGTTA
CAGAGATGCAGAATATTGGATTGCGACGAGAAATGATTATGGACCTTTAGTAGAAGAAGA
ATTAAAAACAATAGGTGAGAATCAAATCACTTCATTAGTTTCAACGATTTAATTTCCATT
GTGAATTTATTCACAGATACCACTTATTTCAAATTTCAAGCCTTTCAAATAATAACCAAA
CTTTTTATTTCCAGATACAGAACCAAAGTTCCCGTTAAACAAGAAACTGCGCATTGCCAA
CCGAAACCATTCATCGAAATTAAATAATAATCCGCGGAAATCACTGCCGAGAATATTAAT
CAAGTGACCAGAACCGAACAAACAACTTGATGGGAAACGGATGAATCTGGATGACGCTGC
TCAGTCATCTAGCACTGTTGTTACAAACGTTAATGCAGAGAAGTCATCGGAACCTATGTT
ATCAGTTGTTTAAGTTATCACTTTCATGGCTATAGAGTTCGACCCATATATTCTCCACTT
TTTTATTATCAACATATTCACAACATTCAACGTCTTTTTTTCTTTTATAATCACATATCT
GCTCTCACTTTCAAATACCTGCACATATCTTTCATTATTCTCCATGCGGCTGTGGACCGA
CTTGTGCTTTCTGTACTGCATTTATCCTATTCCTCACCCTTCTCGATCGGTTGTTGGAAT
AGTGGCGATGGGGAAACCACAGAGAATACCCATGCTAGTACAGTTTATTATACCAATATA
TAATCTTCTAATCAAAACTAGGTTTAAATATATACTTTTTCTAAAAAAACTGTCAAAAAG
TTCATAAATTCAGAGTGAGGTAGTATTTAAAACTTTTTGGGTGTGTGTCCTAAAAATGGA
AACAACGCTGCTATAAGAATAAAATAACAGTTTATTAATAACTAATCATAATTTTAAATA
AATTATTTACATAAAAACACTTACACTAAGTAAAATTATTATACAGACAGATTATTCTCT
GCAATGAAAAATACATAAAAAAACAAAAAAAAAAAAATGACATGTTTTGTACGTTTGGCA
GCGGCTCCAAACATTAAGTGTCCTTGAACTTTCCCCGCTTATATAGCTTGAACATAAGAT
TTAAAAATTTCAATCCCTTGCTTCTCAGACTCAGAATAAGTGAGGTTAAGAGATTGATGG
CTCAACAAAGTTTCTTCAGTGTGAGATTGGAACGAAGCTATTCATCTTGGAGGCTCAAAG
GAAATTGCTGGATTGTATGATTAACATTTAACAGTACGATTCCAATTTTAGATATCAATG
TCTTGAGTTTGAGTTGCTGGATTTGAAGTTGGAAATTACGTTGTTGAAGTTGGATCTTAG
AAAGTTGAAGCCTACTGCAACGCAATTTCTGGTATCTGACTTGGGAACCAAGTTTATGAA
TTTGAATGACGAAATGACGTTTCTGGAGTGCAAGCTGGAAACGAAGTTTTTGGAGCTCGA
GGAAAAAATAACGCTCAAGTTCCTCGTGTTGGAGCTCGGATTCAAGTTTCTGGATTTGGA
GCTGGAGACGAAGTTCAGAGTCGGTACGGAATTCCTGGAGTTTGGAACCTGCACCAAGCT
GAAATACTGGGAGCATGAGGTCCAAGTAAGGCGACGGTATCGAAAAGTTCAGAGTTGAGC
TAGGCTTGAACCTCTGGCTGTCTAAGGCAGACTGGAGCCTTGTTTGGTATCGATGCACCA
CAATCTGCTTTTCTTCCGACATTGCTTGAGCTAGAACTTAGTCGACCAAAATTGACTTAC
CTAGGGCTGTATCGTCAATGACCGGGTCTCAACCTGTAACCAAGTGAAAAGGCAATCTGT
TAATAAAATTTCTTTGACTATCTAACTTTTATCAAGAACTAAGAATATTTGATGCTTCAA
AATTACTTACTTTGGGAATAGAGACTGTGGTCCTCTTTGGTTTAGATTTTTTTTCAGCTT
CAATAATTATTAGCAATGTTTGTAACTAATAACCGTTAACTGCACTTTGTTTTAACGTTA
AAACAAACAAAAAAAAAAACTATATGAACTTATTACTCGTCACACAAAGACCACCTCTTC
GTATGGTAGCCTGAACGTTATGAAGCTCCAGGGACACTAGAGCGCTTTATATATGCACAA
CAACATGTTGTTTCAGAGAATTCATTGTTTATCGACTGTTGGAAATCGCCGAATTGGAAA
AAAAAAAAAACAAATCTAACCGGAAAAACCCAGTTATAATCAGTTGGGTTATAGCTTCTG
ATTGGTTGAATATTCCACAAACGTCACGTCTCATCGTATTTAATCAACGACAGAATTCAA
TGTTTCCGGTTGTTGTTGTTCACGTGTTGAACTTGACATGTACCTACGAGAATCAATCCA
TATAAGTCAAAAGTTATCGCCACGTGACGATGAAATCGTCCATTGGAAAATCCATTGTTT
ATCGACTGTCGGAATTCATCAAATCGGGAAGAACGAAATCCAAACGGAAAAATCCAGTAA
TAACCAGTTCAAATTTATAGCCTCTGATTGGTTGAATATCCACATACGTCACGTCTCATC
GTATTTAAGCAACCACGGAATTCGATGAGCCACACTTGAATCCGAGCAGTGACGGAGCTA
CCATTCATAGTCGCTTAATCGTCCTCAACAAACTGATAACCATGGTTTACACCAAAATGT
CAACCTTCTTATTTTCCTAATCATCGGCACATCAAGTGAGTTCTAATATTTCCAAATATT
TGTGTTTTACAACTTTCTAGTATGGAAGTTATTTACTTCAGTGATATTATGATTTTTCTT
GTACATTTTGCAACGATCACAGTTAAAACGAATTGAACACAATTCGATCTATGTTATTCT
GCCAAATGGTTGATTCAGGATCTGACGTATGAGCCAGTATCGTTGAGCAATCTTTAATGA
GATACTCTTTTCTTTTATAGTGTTTCCAAATGGTAGTTCAATCGGCTTTGCATACGCGAA
ATCTGTAAATTTACTAACTATTTGGAATGGACTAAACCTTTACAATACCATGGAAGATAT
TTTGCATCGACCGTAACAGAAACAACCAGGACCCTCATTTATATAATATACGGAGCAAGC
ACTATCAACAGAAAACAACGATTATTTTAATAAGAATATTGGTGACTCAGTCACTTTAGA
TGGACCTCCACTGTAGAATTATTATCACTATTTGCACTATGATGGATCTCAACTTTTATC
AAAGTTGACGTTCTGAATAATAATTTTAATCAATTTTATAAAATCGAATTTTTTTGTTGT
ACAAATAAATAATTGTGGAATTTCAATATAAAAATGTAAATACTTTCATTTCCAATACGA
TTTTTTAATCAGCTAATTATTGAATGTGAAATCTATATTTTCAATATTATCGTTATTTTT
GATAAATGCTTTTTATGTTTGTATAAGTATAATTCCTGTTAGGCGTTACGTCATCCGATC
AAAAGACCAACAAAGTCATATGACTTCAAATGTCGTTGATTAAAAACAATAAGTAATTAA
GAGTAATATTCAAAATCAGGAATCTATTTCAGACTGTTTGACAAAATAGTGCGGTTATTT
TTCAACAGTTCACAATAATTCCTGAAATCAACAATAAATTCATAAATGATTCATAACGTT
CAAGAACATTACTCATAAAAATTATCATTGATTTATTTAGTAATTGCACAAAAGTCATTA
TTTCGTAAACGAAAACAGAATTATAAGTTACAACATTCTATATAATTATGCCAAGATTTA
ACCAATTATTATTATAAGTTTTACTTGTATACCATTTCTGGATTTTTACAAGTAAGCTGA
TTGTTCAGGTCTTAATCAAGATATAGTTCTTCCGAAACAAATAATCCCCATTGGCTTAAA
GGCGATGGATAAAATTCAATGTGACAGTTTCATTTAATAATAATAATTACAAATTTGCGA
ATAAGTTTATAAAATCATTTGAAGAAAATTCAGTGTACAGGAAAATGAAAGATTATGACC
TAGTAATCTGTAGCTTCAAGAAATATCAAGCCCAAACTACAGTAATTCAAATTTTGAATC
ATTGACAAAAATTTTGTTGCAAACTCAGCTCCAAAATTGCTGAAATGCAGCTGTTTTTAA
ACTGGTTCATCCGAGCTGTTCCAACACAGCTTGAGTTGATAAAATGTCTTTGCTGATGGT
AAATTTCATATCATAATATAAGCCAAATTGGAAAATTTAAATTTCCCAACAGATGAGCTG
GTTTAAATATTTTTAAATGTTGTAAACTGATTTAAGAAATATCGTATTTCAAGCGTTAAA
TCCAACTGTTAATTGGTTGCTATCACTCAAGATTTTTCGGAAAACAACTTGAAGTGAAAC
TTTTGGAATCTCTGCTGAATTGTTCAATCTGAGAATAAACATTGTCAAATTATGTTCAAA
TATGTTTGAAAGTTCAACTTCATCTACTATTCATGTTTTAATGTGTATTTTAAATTCTTG
TGATTTACGCATTAATTATCAATGAGAAAAATCTTCTGTATAATAATGAATAAGTGTTTT
TATGAAAAATAAAGACTTTTATTAATTGTAAAAACAATTCTCTTCCATTTTATTAATTAT
CTACCTGTTCTTAATTTTCAACTTTTTGACAGTGTTTAAATATAATTTAGACTTTTGTAA
AATATTTCGCTCAACAATCAGCCTTGTAAAAGCCCAAATATGTTGTATACAAGTAAAACT
TGAAAATAATAATAAATCAATTTTGCATAAATAATAATGGTTTTTATATTATCTACAACC
CGTAATGATTCTGTTTTCGTTTAAAATGCAATGTATCTTGCGAAAAATTAATTTTTAGTG
AATGTCTTTGACTTGAATTATTTATAAAAATATCGTAGAAAGCCATGAAAGCTGATGACT
GATAAATGTAGGTTCACGATGACTTCTCTGCAAACGTTTTCCAACAGTGCTAAATATGAT
AATTCATAACGCCACAGTTGTTTGTTCGGTTCTGCGGATCGCTTCATTAATATTTACAAT
TATTTATAAAATGGTTTAGTTGGCAACAGGAACATGATTCATATCTGGAAATCAGTTTTT
ATTATTTAGGCTTTTTGAAATAAGTAGTATCTTGCCATGATTATTCACAATGGAAATTTG
TTGAAACTAATGAAGTGATTTGATTCTCACCTATTGTTTTATTTAACGTGACAATTCTTT
ACTCACATTTTGAGTCATAATCATTTCCGTCTGTCAAATTCACTGTATCTCTGTAACTTG
TTCTCCGTAAAGAAATAAAAAAATATTAAATTTCATGAAAAACTTGAGTTAAAGACATAC
TATGCACAGTTTAATTTAACTAATAATCGATTTAAACTCACAGAGATTCTATTTGATGTA
GAGAGAAATTCTATAACATCTCCACTTATTATTGTATCGTTTCTTATTTCACCGATCTCT
GGAAATGAAAGTGACTTCAAATGTCTTTATTAAATTGATTTCTGTATTTCAAAATGTATT
AAAAATCATGTCATCTTGAATAGCCAAGAAAGCAAACACACATATAATATTAATACCTTC
ATGAGTATTCTATACTGAAATTTATAAAAGCCATTATTCCGTTTTCGAAACTAATTATAA
ATACTTCGGTTAATAAAAATTTTATCAAATAGTAAAAACAACGCCATGAATTTGTATAAG
GTCATCTTGATGTTGCGCTCATCGAGACTATCATTTTAATACCCATCATTCACTCTAAAA
TAGTCATCACTGTTGCGTGCTTAAACGATCCCCTCATTTCCAAGACCTGCCGCGTGGAGT
TTTCCATATGAAACATTATTGTACGGTATCAAACTTAAATTTTGTGGTATTATAAGCTGA
ATAAAAAGTTTTCGCAGATTCTAAAACTTCCATCCATCCTGGGTTAATGATTATACCGTT
AATGGATCTATTTTATAAAAAGACTATATGTGGAGACGCTGAGACAATCAGCCTTGTAAA
AGCCAGAAATGGTATACAAGTAAAACTTATAATAATAATAATAAATATTGGCATAATATA
TATAAGAATTGTACTATAATTCTGTTTTCGTTTACGAAATAATGACTTAAAATGTCATTT
CTTGCAATTACGTTAGAATCAGATGATAATTTTTCAGTAATGTTCTTGTTATTTATGGTT
ATCATTATCTAGAAAGCGTTATTGATGCCACGTTAATTGAGGAGTTATAGTGAGAAAAAA
TGTAGACAATAAAACACTATATTTGTCAAACAGTCTGTTTATTTCCTGATTTTACAGAAT
AATTACTCTTATTATTACTTATTGTTTTTTGACCATGAAGTCATAAGACTTTGTTGGTCT
TTACATCGGATGACGTAACGTAACAAATATTATACTTACTACAAACATAAAAAATTTATC
AAAAAAATAACGATAATAATTGAAAATATAGATTTCACATTCAATAATTAGCTGATTAAA
AATATCCATATTGGAAATGAAAGTATTTACATTTTTTATATGATACAATTATTTATTTGT
ACAACAAAAACATAAGCTATAAAAAATTGATTAAAATTATTATTCAGAACGTCAACTTTG
ATAAAAGTTGAGATCCATCATAGTGCAAATAGTGATAATTATTCTACAGTGGAGGTCCAT
CTAAAGTGACTGAGTCACCAATATTCTTATTAAAATAATCGTTGTTTTCGTTGTTAGTGC
TTGCTCCGTATATTATATAAATAGTAGGGTCCTGGTTGTTTCTGGGTTGGTGAATCGGTC
GATGCAAAATATCTTCCATGGTATTGTAAAGGTTTAGTCCATTCCAAATAGTTAGTAAAT
TTACAGGTTTCGCGTATGCAAAGCCGATTGAACTACCATTTGGAAACACTATAATAGAAA
AGAGTATCTCATTAAAGATTGCTCAACGATACTGGCTCATACGTCAGATCCTGAATCAAC
CATTTGGCAGAATAACATAGATCGAATTGTGTTCGAATTCGTTTTAACTGTGATCGTTGC
AAAATGTACAAGAAAAATCATAATATCACTGAAGTAAATAACTTCCATACTAGAAAGTTG
TAAAACACAAATATTTGGAAATATTAGAACTCACTTGATGTGCCGATGATTAGGAAAATA
AGAAGGTTGACATTTTGTGTAAACCATGGTTATCAGTTTGTTGAGGACGATTAAGCGACT
ATGAATGGTAGCTCCGTCACTGCTCGGATTCAAGTGTGGCTCATCGAATTCCGTGGTTGC
TTAAATACGATGAGACGTGACGTATGTGGAATGATCAACCAATCAGAGGCTATAAATTTG
AACTGGTTATTACTGGATTTTTCCGGTTGGATTTCGTTCTTCCCGATTTGATGAATTCCA
CCTGTCGATAAACAATGGATTTTCCAATGGACGATTTCATCGTCACGTGGCGATGACTTT
GACCTATATGGATTGATTCTCGTAGGTACATGTCAAGTTCAACACGTGAACACCAACAAT
CGGAAACTGATAATATATCGTATATAAAGCGTTTTGGTGTCGTAGGAGGTTTTTCTACGC
TCAGAATAAGGTCCAAAAAGGTCGTCTTTGTGGGATAAATAATAAGCTTATATAATTTAC
TTATTGTATTATTCAATTAAAAATGAAGTGTAGTAAGCGGTTACTAGTATGTGTGATGTT
TCAAACGTTACTAATAATTAGTGAAGCTGGAAGAAATTCCAAACCAAACGGTCGAAAGTC
GCCATTCTCGGTGTAAGTAATTTTGAACCATCAATTGGTCTTATTTTTGATAAAACCTTG
ATGGCAAAAGATTTTCTGTAACACATTGTTTTTTTGTTCATTTGCAGGTTGGGTTTTGGT
ACTAGAGGAACTAGTTCAGGACGAAGTAATGCTGGTAGAGTGAGTCCTACTCAAGCCAAT
GTCGGAGGACATCACGTTTGGGGTCCATCGCACTCACATAGAGGTTCAGTCCAACCCCCG
CCAGTTAGAGCTGGGCACTGGGCCAACTCGCAACCTCCTGCTACTTCACCCTTGAATAGA
CCTCAAGCTTCTGCTCCTTCACCTTGGTTCAGATTTCGAGCTCCAGGAACTTCCACTAGA
CCTGTTTCTACAGCTCTTTTATCAAGACCTCAAAACTCCTCTTAATCCAGGTTCATTGAG
ACATCAATCTCCTGTTTATGCAGGTCCATCCAGACCTCAATCTTCCGTTGATCATGCTCA
ACCTTCTACAAGGAATCATTTTCCTACATTAGCAACACCAAAGTTCACTCATGCTGATCT
GCGAAACGAGGATCAGAAATTCTTAAATCGTCAAGTTCTACCTCTATAAGCAGCGGAAAT
TCGGGATATAACTCGGGTAGTGGTAGATCTTCAATAACTTCATCGGGTAGTTTTTCTTCC
GGTTCCAGCAGCAGTTTGAACCGACCAGAACCCATTGGCCTGAATGTTATTAAAAGTACA
GCATCTATGACGTCAAGAGCGAGCCGACAATCGTGTATAGACAAGACAAAAACGATACCA
CAGATTATTGCACCTGCCGAGAAGTGCTTTGACTACTTTAAGTTGGCTGTAAGTTGGGCT
CCAAGTTTCGCGTACAAGGAACGGAAAAAGGGCCTACACATTCGTAACAGAATCCACGCA
TCATGGTTCATTCACGGTCTGTGGCCAACGATGTTTCAAAGATATCAAGACCCAATGCCC
GGATGTCGGCGATTTGACATTACGTTTAATAAGAACCGATTTGTCGATCATAAAATATTG
GGTCCGTTAGAAAACACTTATGGTACACGGTACTTGCTAAAGGATGGAGCAACAATAATC
AATTCTGGGAACATGAGTTTAATAAGCATGGAAGCTGTGCCTCTCGTTCGAGTGTTATTG
GAGATGATGTGAACTATTTCAAAAGAACACTCGAACTATTCAATCAGCTTAACATCGGCA
CGATATTATACGCCAATGGAATTCGTGTTGGAGCCACCGTCAACTTGAAAGATATTGTCA
ATACTATCGAAGATAGAATTGGCGCAAAAATTCAATTTGACCTTGTTACAAATGACGTAA
GCATTTACAATACTCTGACTCTTTCACATGTTCATATATTTTGTGTAACTATGTGTTCAT
TAATTTTTTTCTTTTCAGAATACCCAAGAAATCTATCTGTCGGAGTTGTTTATCTGCTAT
GATACACATCTCAGAATGATGGACTGCCCAGACGTGCTTCATCGACGTTATGATGATTTG
AATATTAACGTCAAGTATTTGATAAGCTGCCATAATGGTAAAACATTTCGTATTTTTGTT
TCTTTATGTTTTTTTTTTGTTTCAAAGAAGAAAATATTTAAATTAATATTTCTATGCATT
TTTATGTTATAAATTTATATTTAGTTATCAACTGTGAATCGATCAAATGCTCAAATGATT
TCAACTCGGAAATCTACAGTTTTTCGTGAGATTATCCCTGAGATTTGTTAGACTCAATTC
TACTCTTATTTGATCAAATATCCAGCGGAACGAACTGTTATGCAAGAGTCAACTATTTTT
AAGTTAGTTTTAACATTAACATGCTTGTTTATTTTTTTTCGCCTGCGCATAGATTAATTA
TTGCAAAACGTTATCGTAAATTCCTTAATTTCATACACAACATGCTGTATTATTTCTGAT
GTAACCTTGAACCCTTTACGTCACCCTCTTTTTTTTTTGGTACTATAAAAACTTCTAGAA
CCTACTAAAGTTTTGTGTTTCTTCGCTCTACATTAAATTATAAGGTTTAAAATAGCATAT
ATAATAGCATATCGTTCAAAAAGGAAATTCATATCGAACAGAAAATTCAAATGACATCAG
TATCGTAAACTATTGAATTTTATTTTTTAAGAGTTAAATGAGTGGAAGAATGCCAAAGAA
GATTGTCAACATTCTTCGATGGAATAACTGTTTACTTATAGATTAGTTTTATAATTAATT
AATTTAACTGTTTAGTATGTGTTTTAGTTTTTAAGTGTCTCAACAACTTACTAAAAGTGA
CATTGTTGTTTGTTTTTAATACCACTAGAATAATTGTGACTCATGGCAATATGTTAAGTA
TCTATCACTGAAATAAAGTAGATATAAAATTATAATTGTAACTTCTTTCATTTTGAAACT
TCCTATTCCTATACTATTTAAGATTTCACGAAAAAATTTTTTGATATACCCAAATTTGGC
TGTATCAAAATTTATTATGTCCCTATATTTCCTGATGTGACTTGGTATGCCCTTATCAGG
CAAGGTAAGATCATTTATGCCTAAAAAAATTAATTATATTTTCAAGTAGGAATGTTCAAA
GTCAATCTAATCTAACATCAATATCAACACTATCGTCAGTGATAGTTCAGCAGAGTTTTT
TCAAAGGGCGCGGACATTACTCTCGCATCAATTGTACTTACACTGTGAGGAATCGCCTAC
GTTACAAAGATAAGTATCATGATACGTGATAATAACCGTGACGGTACAATAATAACACGT
ATAGATGTCACGCAAAGTAGAATTTCCCCTCTCTCGATTTTCGAGGTCATCAGACTTCTT
TAAATACAGCATGCGCAACGGCGTACACGGTATTCAAATTTTGGCTGTAGACGTGAAACA
ACTTATCTATTCGAAGATTAAATGGGTAAAAAGTAGAAGAAATTGGCTAATTTATTTACG
AAAAAGATAAGATAATGGTGAAAATGTTTGGAATTCATATATGAAATAGATACAAAGATC
AAAATGGTAAGTTTTAGAATTAATTTTTTTTGAGGTTATATACAAATGATGATACCGTAG
AATAATGAATGGAAAACTCCACGCGGCAGGTCTGTGGACGAATGGGGCCCGCTTGGGTGA
TGACTATTTGTAGAGTGACGTGACTGGCGTTGTTTTGACGATATCGATAAATTTTTTATT
AACCGAAGTATTTATAATTGTTTCAGATGAAACGGAATAATAACTTTAGGCGAGCGTTTT
ATATCGTTCAGTTCATAGAATTATCTTTTGAAGGTATTGATGATTACGTATGCGTGCCGT
GCACTTGGCTGATACAATTTAATACGATAGATCAAAGAGCTGTCGTCACGTACCCTAAAG
ACGAAGATCCTTTTAACACCAGAGATCGCGTTAAGAGAAAAGAAAGATACAATAATGAGT
GGAGATTTTATATGGCTACAGTCAAATATGAATCAGGTGAGTTTAAATCGATGTATTAGT
TAATTAATTGTGCATAGTATAGTCGAAGTTTATTTGGATCTAGATAGTCTCAGAAATTAG
GAGAAAGTAATATTTTTTTTTATTTCTTTAAGATAGTTACAGAGATGCAGAATATTGGAT
TGCGACGAGAAATGATTATGGACCTTTAGTAGAAGAAGAATTAAAAACAATAGGTGAGAA
TCAAATCACTTCATTAGTTTCAACGATTTAATTTCCATTGTGAATTTATTCACAGATACC
ACTTATTTCAAATTTCAAGCCTTTCAAATAATAACCAAACTTTTTATTTCCAGATACAGA
ACCAAAGTTCCCGTTAAACAAGAAACTGCGCATTGCCAACCGAAACCATTCATCGAAATT
AAATAATAATCCGCGGAAATCACTGCCGAGAATATTAATCAAGTGACCAGAACCGAACAA
ACAACTTGATGGGAAACGGATGAATCTGGATGACGCTGCTCAGTCATCTAGCACTGTTGT
TACAAACGTTAATGCAGAGAAGTCATCGGAACCTATGTTATCAGTTGTTTAAGTTATCAC
TTTCATGGCTATAGAGTTCGACCCATATATTCTCCACTTTTTTATTATCAACATATTCAC
AACATTCAACGTCTTTTTTTCTTTTATAATCACATATCTGCTCTCACTTTCAAATACCTG
CACATATCTTTCATTATTCTCCATGCGGCTGTGGACCGACTTGTGCTTTCTGTACTGCAT
TTATCCTATTCCTCACCCTTCTCGATCGGTTGTTGGAATAGTGGCGATGGGGAAACCACA
GAGAATACCCATGCTAGTACAGTTTATTATACCAATATATAATCTTCTAATCAAAACTAG
GTTTAAATATATACTTTTTCTAAAAAAACTGTCAAAAAGTTCATAAATTCAGAGTGAGGT
AGTATTTAAAACTTTTTGGGTGTGTGTCCTAAAAATGGAAACAACGCTGCTATAAGAATA
AAATAACAGTTTATTAATAACTAATCATAATTTTAAATAAATTATTTACATAAAAACACT
TACACTAAGTAAAAATTATCTTTATTGACGCGCTCAGTGCCAACTCAACAACGACATACA
GACAGATTATTCTCTGCAATGAAAAATACATAAAAAAAAAAAAAAAAATGACATGTTTTG
TACGTTTGGCAGCGGCTCCAAACATTAAGTGTCCTTGAACTTTCCCGCTTATATAGCTTG
AACATAAGATTTAAAAATTTCAATCCCTTGCTTCTCAGACTCAGAATAAGTGAGGTTAAG
AGATTGATGGCTCAACAAAGTTTCTTCAGTGTGAGATTGGAACGAAGCTATTCGTCTTGG
AAGCTCAAAGGAAGTTGCTGGATTATATGTTTCATATTAACTCTAGGATTTCAAGTTCAG
GTAACAATTTCTCGACTTTGAGTTCAAGATGATGTTGCTGGCGTTGAAGTTGGAAATTAC
TTTGTTGAAGTTGGAACTTAGAACGTTGAAGCCTACTGCAACGCAATTTCTGGTATCTGA
CTTGAGAACGAAGTTTATGAATTTGAATGTGGAAATGACGTTCCTGGAGTTCAATCTGGG
AACGAAGTTTTTGAGCTCGAGGAAAAAAATTATGCACAAGTTTCACGTGTTGGAGCTCGG
AATCAAGTTTCATTTGGAGCTGGGGACGAAGTTCAGAGTCGGGACGGAATTCCTGGAGTT
TGGAACCTGCACCAAGCTGGAGTACTGGGAGTATGAGGTCCAAGTAAGGCGACGGTATCG
AAAAGTTCAGAGTTGAGCTAGGCTTGAACCTCTGGCTGTCTAAGGCAGACTGGAGCCTTG
TTTGGTATCGATGCACCACAATCTGCTTTTCTTCCGACATTGCTTGAGCTAGAACTTAGT
CGGCCAAAATTGACTTATCTAGGGCTGTATCGTCAATGACCGGGTCTCAACCTGTAACCA
AGTGAAAAGGCAATCTGTTAATAAAATTTCTTTGACTATCTAACTTTTATCAAGAACTAA
GAATATTTGATGCTTCAAAATTACTTACTTTGGGAATAGAGACTGTGGTCCTCTTTGGTT
TAGATTTTTTCAGCTTCAATAATTATTAGCAATGTTTGTAACTAATAACCGTTAACTGCA
CTTTGTTTTAACGTTAAAACAAACAAAAAAAAAAAAACTATATGAACTTATTACTCGTCA
CACAAAGACCACCTCTTCGTATGGTAGCCTGAACGTTATGAAGCTCCAGGGACACTAGAG
CGCTTTATATATGCACAACAACATGTTGTTTCAGAGAATTCATTGTTTATCGACTGTTGG
AAATCGCCGAATTGGACAAAAAAAAAAAACAAATCTAACGGAAAAACCCAGTTATAATCA
GTTGGGTTATAGCTTCTGATTGGTTGAATATTCCACAAACGTCACGTCTCATCGTATTTA
ATCAACGACAGAATTCAATGTTTCCGGTTGTTGTTGTTCACGTGTTGAACTTGACATGTA
CCTACGAGAATCAATCCATATAAGTCAAAAGTTATCGCCACGTGACGATGAAATCGTCCA
TTGGAAAATCCATTGTTTATCGACTGTCGGAATTCATCAAATCGGGAAGAACGAAATCCA
AACGGAAAAATCCAGTAATAACCAGTTCAAATTTATAGCCTCTGATTGGTTGAATATTCC
ACATACGTCACGTCTCATCGTAGAAAGCAACATTTCGGAATTCGAAGCCACACTTCGAAT
CCGAGCAGTGACGGACTACCATTCATAGTCGTTTAATCGTCCTCAACAAACTTCAAACCA
TGGTTTACACCAAAATGTCAACCTTCTTATTTTTCTAATCATGCACATCAATTGAGTTCT
AATATTTCCAAATATTTGTGTTTTACAACTTTCTAGTATGGAAATTTACTTCAGTGATAT
TATGATTTTTTCTTGTACGTTCCAACGATCACAGTGAAAAACTTTGAATTGAACACAATT
CGATCTATGTTATTCTGCCAAATGGTTGATTCAGGATCTGACGAATTTATGAGCCAGTAT
CGTTGAGCAATCTTTAATGAGATACTCTTTTCTTTTTTATAGTGTTTCAAATGGTAGTTC
AATCGGCTTTGCATACGCGAAATCTGTAAATTTACTAACTATTTGGAATGGACTAAAGAT
TTTACAATACCATGGAAGATTTTTTTGCATCGACGATTCACCAACCCAGAAAACAACCAG
GACCCTACTATAATTTTATATAATATTGAGCAAGCACTATCAACGAAAACAACGATTATT
TTAATAAGAATATTGGTGACTCAGTCACTTTTTCCATTTTTAGGATTCCACTGTAAAATT
ATTATCACTATTTGCACTATGATGGATCTCAATTTTTTTATCAAAGTTGACGTTCTGAAT
AATAATTTTAATCAATTTTTTATAGCTTATGTTTTTTGTTGTACAAATAAATAATATGTA
TCATATCGAAAAAAAATGTAAATACTTTCATTTCAATATGGACAAGTTTTAATCAGCTAA
TTATTGAATGTGAAATCTATATTTTGAATTATTATCGTTATTTTATTGATAAATTTTATG
TTTGCGTTAGTAAGTTGGAATAATATTTGTAACGTTACGTCATCGATATCTAAAGACCAA
CAAAGTCATATGACTTGCATGGTCAAAAACGGAAGCGTCATCCAGATTCATCCGTTTCCC
AGAGTAATTATTCTGTAAAATCACAATAAACAGACTGTTTGACAAATATAGTGATGAATT
ATTGTTCAATGCGCATTTTTTTTTTTCACTATAACTCCTCAATTAACGTGGAAATCAAAA
GTTTTTAGATTTGATAAGGCATGAAATAACAAGAACATGGTATCTGAAAATATTAATTCA
TCAATGGAAATTAATTGAAACTAAATGACATTTTAAGTCATTATTTCGTAAAGGTCCATA
CAGATTTTAATCCAAATTCTTATATATATTATGCCAATAGAAATTATTATTAAAAATTTT
ACTTTATACATTTCTGGCTTTTCAAGATGATTGTCTCAGCGTCTCCACATATATTTTTAA
TAAAATAATCCCATTAAAACGGTATAATCCCATTAACCCAGGATCCCGATGGAGTAAAAT
TCCCAATGCATCTGCGAAAAACATTTTTACATTTTCACCATTATCTTATCTTTTTCGTAA
ATAAATTAGCCAATTTCTTCTACTTTTTACCCATTTAATCTTCGAATAGATAAGTTGTTT
CACGTCTACAGCTAATATTTGAATACCGTGTACGCCGTTGCGCATGCTATATTTAAAGAA
GTCTGGTGACCTCGAAAATCGAGAGAGGGGGAATTCTACTTTGCGTGACATCTATACGTG
TTATTATTGTACCGTCACGGTTATTATCACTGTAAATCCAAGTGTTTTAAAAGTGACTAC
AATGCTTCTAGATAGAAACAAAACACTTGGATTTACATGTGTATTTCTTAATTATTGACA
TTTTTAAAAATATAAGGTCATCTTGAAGTTAAGCTCATCGGAAATGTTCATTTGAGTACA
CACACGATTTTTTTCATATATTATATATATATGATATTTCTCATATTTGTGAAATTTATA
AAATACATTTAAAGTTCGTGTGTGTATTTAAACGAAAGATTTCGATAAGTGTAACTCTAT
GAAGAGCTTTTAACGTTAAAAATATCATCAATGCACAAAATACAACTTCATTACTTAATT
ATTGATATTTATGAAGATATAAGATCATCTTGATGTTGCGCTCATCGAGACCTATCATTT
TAATACCCACACGAATTTTCTCAAATATTTTATAAACATTTTCCATATTTGTGAAATATA
TAAAAAACATAAAAAATTTCTGTGGGTATTCAAATGAAAGCTGAATAAAAATGTTTTTCG
CAGATGCATTGGGAATTTTACTCCATCGGGATCCTGGGTTAATGGGATTATACCGTTAAT
GGGATTATTTTATTAAAAAAGACTATATGTGGAGACGCTGAGACAATCAGCCTTGTAAAA
GCCAGAAATGGTATACAAGTAAAACTTATAATAATAATAATAAATATTGGCATAATATAT
ATAAGAATTGTACTATAATTCTGTTTTCGTTTACGAAATAATGACTTAAAATGTCATTTC
TTGCAATTACGTTAGAATCAGATGATAATTTTTCAGTAATGTTCTTGTTATTTATGGTTA
TCATTATCTAGAAAGCGTTATTGATGCCACGTTAATTGAGGAGTTATAGTGAGAAAAAAA
TGTAGACAATAAAACACTATATTTGTCAAACAGTCTGTTTATTTCCTGATTTTACAGAAT
AATTACTCTTATTATTACTTATTGTTTTTTGACCATGAAGTCATATGACTTTGTTGGTCT
TTACATCGGATGACGTAACGTAACAAATATTATACTTACTACAAACATAAAAAATTTATC
AAAAAATAACGATAATAATTGAAAATATAGATTTCACATTCAATAATTAGCTGATTAAAA
ATATCCATATTGGAAATGAAAGTATTTACATTTTTTATATGATACAATTATTTATTTGTA
CAACAAAAAACATAAGCTAAAAAATTGATTAAAATTATTATTCAGAACGTCAACTTTGAT
AAAAAGTTGAGATCCATCATAGTGCAAATAGTGATAATAATTCTACAGTGGAGGTCCATC
TAAAGTGACTGAGTCACCAATATTCTTATTAAAATAATCGTTGTTTTCGTTGATAGTGCT
TGCTCCGTATATTATATAAATAGTAGGGTCCTGGTTGTTTCTGGGTTGGTGAATCGGTCG
ATGCAAAATATCTTCCATGGTATTGTAAAGGTTTAGTCCATTCCAAATAGTTAGTAAATT
TACAGATTTCGCGTATGCAAAGCCGATTGAACTACCATTTGGAAACACTATAAAAGAAAA
GAGTATCTCATTAAAGATTGCTCAACGATACTGGCTCATACGTCAGATCCTGAATCAACC
ATTTGGCAGAATAACATAGATCGAATTGTGTTCGAATTCGTTTTAACTGTGATCGTTGCA
AAATGTACAAGAAAAAATCATAATATCACTGAAGTAAATAACTTCCATACTAGAAAGTTG
TAAAACACAAATATTTGGAAATATTAGAACTCACTTGATGTGCCGATGATTAGGAAAAAT
AAGAAGGTTGACATTTTGGTGTAAACCATGGTTATCAGTTTGTTGAGGACGATTAAGCGA
CTATGAATGGTAGCTCCGTCACTGCTCGGATTCAAGTGTGGCTCTCGAATTCCGTGGTTG
CTTAAATACGATGAGACGTGACGTATGTGGAATATTCAACCAATCAGAGGCTATAAATTT
GAACTGGTTATTACTGGATTTTTCCGTTTGGATTTCGTTCTTCCCGATTTGATGAATTCC
GACAGTCGATAAACAATGGATTTTCCAATGGACGATTTCATCGTCACGTGGCGATAACTT
TTGACTTATATGGATTGATTCTCGTAGGTACATGTCAAGTTCAACACGTGAACAACAACA
ACCGGAAACATTGAATTCTGTCGTTGATTAAATACGATGAGACGTGACGTTTGTGGAATA
TTCAACCAATCAGAAGCTATAACCCAACTGATTATAACTGGGTTTTTCCGGTTAGATTTG
TTTTTTTTTTTCCAATTCGGCGATTTCCAACAGTCGATAAACAATGAATTCTCTGAAACA
ACATGTTGTTGTGCATATATAAAGCGCTCTAGTGTCCCTGGAGCTTCATAACGTTCAGGC
TACATACGAAGAGGTGGTCTTTGTGTGACGAGTAATAAGTTCATATAGTTTTTTTTTGTT
TGTTTTAACGTTAAAACAAAGTGCAGTTAACGGTTATTAGTTACAAACATTGCTAATAAT
TATTGAAGCTGAAAAAAAATCTAAACCAAAGAGGACCACAGTCTCTATTCCCAAAGTAAG
TAATTTTGAAGCATCAAATATTCTTAGTTCTTGATAAAAGTTAGATAGTCAAAGAAATTT
TATTAACAGATTGCCTTTTCACTTGGTTACAGGTTGAGACCCGGTCATTGACGATACAGC
CCTAGGTAAGTCAATTTTGGCCGACTAAGTTCTAGCTCAAGCAATGTCGGAAGAAAAGCA
GATTGTGGTGCATCGATACCAAACAAGGCTCCAGTCTGCCTTAGACAGCCAGAGGTTCAA
GCCTAGCTCAACTCTGAACTTTTCGATACCGTCGCCTTACTTGGACCTCATACTCCCAGT
ACTCCAGCTTGGTGCAGGTTCCACTCCAGGAATTCCGTCCCGACTCTGAACTTCGTCCCC
AGCTCCAAATGAAACTTGATTCCGAGCTCCAACACGTGAAACTTGTGCATAATTTTTCCT
CGAGCTCCAAAAACTTCGTTCCCAGATTGAACTCCAGGAACGTCATTTCCACATTCAAAT
TCATAAACTTCGTTCTCAAGTCAGATACCAGAAATTGCGTTGCAGTAGGCTTCAACGTTC
TAAGTTCCAACTTCAACAAAGTAATTTCCAACTTCAACGCCAGCAACATCATCTTGAACT
CAAAGTCGAGAAATTGTTACCTGAACTTGAAATCCTAGAGTTAGATATGAAACATATAAT
CCAGCAACTTCCTTTGAGCTTCCAAGACGAATAGCTTCGTTCCAATCTCACACTGAAGAA
ACTTTGTTGAGCCATCAATCTCTTAACCTCACTTATTCTGAGTCTGAGAAGCAAGGGATT
GAAATTTTTAAATCTTATGTTCAAGCTATATAAGCGGGGAAAGTTCAAGGACACTTAATG
TTTGGAGCCGCTGCCAAACGTACAAAACATGTCATTTTTTTTTTTTTGTTTTTTTATGTA
TTTTTCATTGCAGAGAATAATCTGTCTGTATAATAATTTTACTTAGTGTAAGTGTTTTTA
TGTAAATAATTTATTTAAAATTATGATTAGTTATTAATAAACTGTTATTTTATTCTTATA
GCAGCGTTGTTTCCATTTTTAGGACACACACCCAAAAAGTTTTAAATACTACCTCACTCT
GAATTTATGAACTTTTTGACAGTTTTTTTAGAAAAAGTATATATTTAAACCTAGTTTTGA
TTAGAAGATTATATATTGGTATAATAAACTGTACTAGCATGGGTATTCTCTGTGGTTTCC
CCATCGCCACTATTCCAACAACCGATCGAGAAGGGTGAGGAATAGGATAAATGCAGTACA
GAAAGCACAAGTCGGTCCACAGCCGCATGGAGAATAATGAAAGATATGTGCAGGTATTTG
AAAGTGAGAGCAGATATGTGATTATAAAAGAAAAAAAGACGTTGAATGTTGTGAATATGT
TGATAATAAAAAAGTGGAGAATATATGGGTCGAACTCTATAGCCATGAAAGTGATAACTT
AAACAACTGATAACATAGGTTCCGATGACTTCTCTGCATTAACGTTTGTAACAACAGTGC
TAGATGACTGAGCAGCGTCATCCAGATTCATCCGTTTCCCATCAAGTTGTTTGTTCGGTT
CTGGTCACTTGATTAATATTCTCGGCAGTGATTTCCGCGGATTATTATTTAATTTCGATG
AATGGTTTCGGTTGGCAATGCGCAGTTTCTTGTTTAACGGGAACTTTGGTTCTGTATCTG
GAAATAAAAAGTTTGGTTATTATTTGAAAGGCTTGAAATTTGAAATAAGTGGTATCTGTG
AATAAATTCACAATGGAAATTAAATCGTTGAAACTAATGAAGTGATTTGATTCTCACCTA
TTGTTTTTAATTCTTCTTCTACTAAAGGTCCATAATCATTTCTCGTCGCAATCCAATATT
CTGCATCTCTGTAACTATCTTAAAGAAATAAAAAAAAAATATTACTTTCTCCTAATTTCT
GAGACTATCTAGATCCAAATAAACTTCGACTATACTATGCACAATTAATTAACTAATACA
TCGATTTAAACTCACCTGATTCATATTTGACTGTAGCCATATAAAATCTCCACTCATTAT
TGTATCTTTCTTTTCTCTTAACGCGATCTCTGGTGTTAAAAGGATCTTCGTCTTTAGGGT
ACGTGACGACAGCTCTTTGATCTATCGTATTAAATTGTATCAGCCAAGTGCACGGCACGC
ATACGTAATCATCAATACCTTCAAAAGATAATTCTATGAACTGAACGATATAAAACGCTC
GCCTAGAGTTATTATTCCGTTTCATCCGAAACAATTATAAATACTTCGGTTAATAAAAAA
TTTATCGATATCGTCAAAACAACGCCAGTCACGTCACTCTACAAATAGTCATCACCCAAG
CGGGCCCCATTCGTCCACAGACCTGCCGCGTGGAGTTTTCCATTCATTATTCTACGGTAT
CATCATTTGTATATAACCTCAAAAAAATTAATTCTAAAACTTACCATTTTGATCTTTGTA
TCTATTTCATATATGAATTCCAAACATTTTCACCATTATCTTATCTTTTTCGTAAATAAA
TTAGCCAATTTCTTCTACTTTTTACCCATTTAATCTTCGAATAGATAAGTTGTTTCACGT
CTACAGCCAAAATTTGAATACCGTGTACGCCGTTGCGCATGCTGTATTTAAAGAAGTCTG
ATGACCTCGAAAATCGAGAGAGGGGAAATTCTACTTTGCGTGACATCTATACGTGTTATT
ATTGTACCGTCACGGTTATTATCACGTATCATGATACTTATCTTTGTAACGTAGGCGATT
CCTCACAGTGTAAGTACAATTGATGCGAGAGTAATGTCCGCGCCCTTTGAAAAAACTCTG
CTGAACTATCACTGACGATAGTGTTGATATTGATGTTAGATTAGATTGACTTTGAACATT
CCTACTTGAAAATATAATTAATTTTTTTAGGCATAAATGATCTTACCTTGCCTGATAAGG
GCATACCAAGTCACATCAGGAAATATAGGGACATAATAAATTTTGATACAGCCAAATTTG
GGTATATCAAAAAATTTTTTCGTGAAATCTTAAATAGTATAGGAATAGGAAGTTTCAAAA
TGAAAGAAGTTACAATTATAATTTTATATCTACTTTATTTCAGTGATAGATACTTAACAT
ATTGCCATGAGTCACAATTATTCTAGTGGTATTAAAAACAAACAACAATGTCACTTTTAG
TAAGTTGTTGAGACACTTAAAAACTAAAACACATACTAAACAGTTAAATTAATTAATTAT
AAAACTAATCTATAAGTAAACAGTTATTCCATCGAAGAATGTTGACAATCTTCTTTGGCA
TTCTTCCACTCATTTAACTCTTAAAAATAAAATTCAATAGTTTACGATACTGATGTCATT
TGAATTTTCTGTTCGATATGAATTTCCTTTTTGAACGATATGCTATTATATATGCTATTT
TAAACCTTATAATTTAATGTAGAGCGAAGAAACACAAAACTTTAGTAGGTTCTAGAAGTT
TTTATAGTACCAAAAAAAAAAGGGTGACGTAAAGGGTTCAAGGTTACATCAGAAATAATA
CAGCATGTTGTGTATGAAATTAAGGAATTTACGATAACGTTTTGCAATAATTAATCTATG
CGCAGGCGAAAAAAAATAAACAAGCATGTTAATGTTAAAACTAACTTAAAAATAGTTGAC
TCTTGCATAACAGTTCGTTCCGCTGGATATTTGATCAAATAAGAGTAGAATTGAGTCTAA
CAAATCTCAGGGATAATCTCACGAAAAACTGTAGATTTCCGAGTTGAAATCATTTGAGCA
TTTGATCGATTCACAGTTGATAACTAAATATAAATTTATAACATAAAAATGCATAGAAAT
ATTAATTTAAATATTTTTCTTTGAAACAAAAAAAAACATAAAGAAACAAAAAATACGAAA
TGTTTTACCATTATGGCAGCTTATCCAAATACTTGACGTTAATATTCAAATCATCATAAC
GTCGATGAAGCACGTCTGGGCAGTCCATCATTCTGAGATGTGTATCATAGCAGATAAACA
ACTCCGACAGATAGATTTCTTGGGTATTCTGAAAAGAAAAAAAATTAATGAACACATAGT
TACACAAAATATATGAACATGTGAAAGAGTCAGAGTATTGTAAATGCTTACGTCATTTGT
AACAAGGTCAAATTGAATTTTTGCGCCAATTCTATCTTCGATAGTATTGACAATATCTTT
CAAGTTGACGGTGGCTCCAACACGAATTCCATTGGCGTATAATATCGTGCCGATGTTAAG
CTGATTGAATAGTTCGAGTGTTCTTTTGAAATAGTTCACATCATCTCCAATAACACTCGA
ACGAGAGGCACAGCTTCCATGCTTATTAAACTCATGTTCCCAGAATTGATTATTGTTGCT
CCATCCTTTAGCAAGTACCGTGTACCAAGTGTTTTCTAACGGACCCAATATTTTATGATC
GACAAATCGGTTCTTATTAAACGTAATGTCAAATCGCCGACATCCGGGCATTGGGTCTTG
ATATCTTTGAAACATCGTTGGCCACAGACCGTGAATGAACCATGATGCGTGGATTCTGTT
ACGAATGTGTAGGCCCTTTTTCCGTTCCTTGTACGCGAAACTTGGAGCCCAACTTACAGC
CAACTTAAAGTAGTCAAAGCACTTCTCGGCAGGTGCAATAATCTGTGGTATCGTTTTTGT
CTTGTCTATACACGATTGTCGGCTCGCTCTTGACGTCATAGATGCTGTACTTTTAATAAC
ATTCAGGCCAATGGGTTCTGGTCGGTTCAAACTGCTGCTGGAACCGGAAGAAAAACTACC
CGATGAAGTTATTGAAGATCTACCACTACCCGAGTTATATCCCGAATTTCCGCTGCTTAT
AGAGGTAGAACTTGACGATTTAAGAATTTCTGATCCTCGTTTCGCAGCATCAGCATGAGT
GAACTTTGGTGTTGCTAATGTAGGAAAATGATTCCTTGTAGAAGGTTGAGCATGATCAAC
GGAAGATTGAGGTCTGGATGGACCTGCATAAACAGGAGATTGATGTCTCAATGAACCTGG
ATTAAGAGGATTTTGAGGTCTTGATAAAAGAGCTGTAGAAACAGGTCTAGTGGAAGTTCC
TGGAGCTCGAAATCTGAACCAAGGTGAAGGAGCAGAAGCTTGAGGTCTATTCAAGGGTGA
AGTAGCAGGAGGTTGCGAGTTGGCCCAGTGCCCAGCTCTAACTGGCGGGGGTTGGACTGA
ACCTCTATGTGAGTGCGATGGACCCCAAACGTGATGTCCTCCGACATTGGCTTGAGTAGG
ACTCACTCTACCAGCATTACTTCGTCCTGAACTAGTTCCTCTAGTACCAAAACCCAACCT
GCAAATGAACAAAAAAAACAATGTGTTACAGAAAAATCTTTTGCCATCAAGGTTTTATCA
AAAACTAAGACCAATTGATGGTTCAAAATTACTTACACCGAGAATGGCGACTTTCGACCG
TTTGGTTTGGAATTTCTTCCAGCTTCACTAATTATTAGTAACGTTTGAAACATCACACAT
ACTAGTAACCGCTTACTACACTTCATTTTTAATTGAATAATACAATAAGTAAATTATATA
AGCTTATTATTTATCCCACAAAGACGACCTTTTTGGACCTTATTCTGAGCGTAGAAAAAC
CTCCTACGACACCAAAACGCTTTATATACGATATATTATCAGTTTCCGATTGTTGGTGTT
CACGTGTTGAACTTGACATGTACCTACGAGAATCAATCCATATAGGTCAAAAGTCATCGC
CACGTGACGATGAAATCGTCCATTGGAAAATCCATTGTTTATCGACAGGTGGAATTCATC
AAATCGGGAAGAACGAAATCCAACCGGAAAAATCCAGTAATAACCAGTTCAAATTTATAG
CCTCTGATTGGTTGATCATTCCACATACGTCACGTCTCATCGTATTTAAGCAACCACGGA
ATTCGATGAGCCACACTTGAATCCGAGCAGTGACGGAGCTACCATTCATAGTCGCTTAAT
CGTCCTCAACAAACTGATAACCATGGTTTACACCAAAATGTCAACCTTCTTATTTTTCCT
AATCATCGGCACATCAAGTGAGTTCTAATATTTCCAAATATTTGTGTTTTACAACTTTCT
AGTATGGAAGTTATTTACTTCAGTGATATTATGATTTTTTCTTGTACATTTTGCAACGAT
CACAGTTAAAACGAATTCGAACACAATTCGATCTATGTTATTCTGCCAAATGGTTGATTC
AGGATCTGACGTATGAGCCAGTATCGTTGAGCAATCTTTAATGAGATACTCTTTTCTATT
ATAGTGTTTCCAAATGGTAGTTCAATCGGCTTTGCATACGCGAAACCTGTAAATTTACTA
ACTATTTGGAATGGACTAAACCTTTACAATACCATGGAAGATATTTTGCATCGACCGATT
CACCAACCCAGAAACAACCAGGACCCTACTATTTATATAATATACGGAGCAAGCACTAAC
AACGAAAACAACGATTATTTTAATAAGAATATTGGTGACTCAGTCACTTTAGATGGACCT
CCACTGTAGAATAATTATCACTATTTGCACTATGATGGATCTCAACTTTTTATCAAAGTT
GACGTTCTGAATAATAATTTTAATCAATTTTTTATAGCTTATGTTTTTTGTTGTACAAAT
AAATAATTGTATCATATAAAAAATGTAAATACTTTCATTTCCAATATGGATATTTTTAAT
CAGCTAATTATTGAATGTGAAATCTATATTTTCAATTATTATCGTTATTTTTTGATAAAT
TTTTTATGTAGTGTAGTAAGTATAATATTTGTTACGTTACGTCATCCGATGTAAAGACCA
ACAAAGTCTTATGACTTCATGGTCAAAAAACAATAAGTAATAATAAGAGTAATTATTCTG
TAAAATCAGGAAATAAACAGACTGTTTGACAAATATAGTGTTTTATTGTCTACATTTTTT
TCTCACTATAACTCCTCAATTAACGTGGCATCAATAACGCTTTCTAGATAATGATAACCA
TAAATAACAAGAACATTACTGAAAAATTATCATCTGATTCTAACGTAATTGCAAGAAAAG
TCATTATTTCGTAAACGAAAACAGAATTATAGTACAACTCTTATATATATTATGCCAATA
TTTATTATTATTATTATAAGTTTTACTTGTATACCATTTCTGGCTTTTACAAGGCTGATT
GTCTCAGCGTCTCCACATATAGTCTTTTTTAATAAAATAATCCCATTAACGGTATAATCC
CATTAACCCAGGATCCCGATGGAGTAAAATTCCCAATGCATCTGCGAAAAACTTTTTATT
CAGCTTTCATTTGAATACCCACAGAAATTTTTTATGTTTTTTATATATTTCACAAATATG
GAAAATGTTTATAAAATATTTGAGAAAATTCGTGTGGGTATTAAAATGATAGGTCTCGAT
GAGCGCAACATCAAGATGACCTTATATCTTCATAAATATCAATAATTAAGTAATGAAGTT
GTATTTTGTGCATTGATGATATTTTTAAGGTTAAAAGCTCTTCATAGAGTTACACTTATC
GAAATCTTTCGTTTAAATACACACACGAACTTTAAATGTATTTTATAAATTTCACAAATA
TGAGAAATATCATATATATATATAATATATGAAAAAAATCGTGTGTGTACTCAAATGAAC
ATTTCTGATGAGCTTAACTTCAAGATGACCTTATATTTTTAAAAATGTCAATAATTAAGA
AATACACATGTAAATCCAAGTGTTTTGTTTCTATCTAGAAGCATTGTAGTCACTTTTAAA
ACACTTGGATTTACAGTGATAATAACCGTGACGGTACAATAATAACACGTATAGATGTCA
CGCAAAGTAGAATTTCCCCTCTCTCGATTTTCGAGGTCATCAGACTTCTTTAAATACAGC
ATGCGCAACGGCGTACACGGTATTCAAATTTTGGCTGTAGACGTGAAACAACTTATCTAT
TCGAAGATTAAATGGGTAAAAAGTAGAAGAAATTGGCTAATTTATTTACGAAAAAGATAA
GATAATGGTGAAAATGTTTGGAATTCATATATGAAATAGATACAAAGATCAAAATGGTAA
GTTTTAGAATTAATTTTTTTGAGGTTATATACAAATGATGATACCGTAGAATAATGAATG
GAAAACTCCACGCGGCAGGTCTGTGGACGAATGGGGCCCGCTTGGGTGATGACTATTTGT
AGAGTGACGTGACTGGCGTTGTTTTGACGATATCGATAAATTTTTTATTAACCGAAGTAT
TTATAATTGTTTCGGATGAAACGGAATAATAACTCTAGGCGAGCGTTTTATATCGTTCAG
TTCATAGAATTATCTTTTGAAGGTATTGATGATTACGTATGCGTGCCGTGCACTTGGCTG
ATACAATTTAATACGATAGATCAAAGAGCTGTCGTCACGTACCCTAAAGACGAAGATCCT
TTTAACACCAGAGATCGCGTTAAGAGAAAAGAAAGATACAATAATGAGTGGAGATTTTAT
ATGGCTACAGTCAAATATGAATCAGGTGAGTTTAAATCGATGTATTAGTTAATTAATTGT
GCATAGTATAGTCGAAGTTTATTTGGATCTAGATAGTCTCAGAAATTAGGAGAAAGTAAT
ATTTTTTTTTTTTATTTCTTTAAGATAGTTACAGAGATGCAGAATATTGGATTGCGACGA
GAAATGATTATGGACCTTTAGTAGAAGAAGAATTAAAAACAATAGGTGAGAATCAAATCA
CTTCATTAGTTTCAACGATTTAATTTCCATTGTGAATTTATTCACAGATACCACTTATTT
CAAATTTCAAGCCTTTCAAATAATAACCAAACTTTTTATTTCCAGATACAGAACCAAAGT
TCCCGTTAAACAAGAAACTGCGCATTGCCAACCGAAACCATTCATCGAAATTAAATAATA
ATCCGCGGAAATCACTGCCGAGAATATTAATCAAGTGACCAGAACCGAACAAACAACTTG
ATGGGAAACGGATGAATCTGGATGACGCTGCTCAGTCATCTAGCACTGTTGTTACAAACG
TTAATGCAGAGAAGTCATCGGAACCTATGTTATCAGTTGTTTAAGTTATCACTTTCATGG
CTATAGAGTTCGACCCATATATTCTCCACTTTTTTATTATCAACATATTCACAACATTCA
ACGTTTTTTTTTTTCTTTTATAATCACATATCTGCTCTCACTTTCAAATACCTGCACATA
TCTTTCATTATTCTCCATGCGGCTGTGGACCGACTTGTGCTTTCTGTACTGCATTTATCC
TATTCCTCACCCTTCTCGATCGGTTGTTGGAATAGTGGCGATGGGGAAACCACAGAGAAT
ACCCATGCTAGTACAGTTTATTATACCAATATATAATCTTCTAATCAAAACTAGGTTTAA
ATATATACTTTTTCTAAAAAAACTGTCAAAAAGTTCATAAATTCAGAGTGAGGTAGTATT
TAAAACTTTTTGGGTGTGTGTCCTAAAAATGGAAACAACGCTGCTATAAGAATAAAATAA
CAGTTTATTAATAACTAATCATAATTTTAAATAAATTATTTACATAAAAACACTTACACT
AAGTAAAATTATTATACAGACAGATTATTCTCTGCAATGAAAAATACATAAAAAAACAAA
AAAAAAAAAATGACATGTTTTGTACGTTTGGCAGCGGCTCCAAACATTAAGTGTCCTTGA
ACTTTCCCCCTTATATAGCTTATATAGCTTGAAAACAAAATTTCAATCAATTGCTTCAGA
CTCAGACTCAGAATAAGTGAGGTTAAGAGATTGATGGCTCAACAAAGTTTCTTCAGTGTG
AGATTGGAACGAAGCTATTCATCTTGGAGGCTCAAAGGAAATTGCTGGATTGTATGATTA
ACATTTAACAGTACGATTCCAATTTTAGATATCAATGTCTTGAGTTTGAGTTGCTGGATT
TGAAGTTGGAAATTACGTTGTTGAAGTTGGATCTTAGAAAGTTGAAGCCTACTGCAACGC
AATTTCTGGTATCTGACTTGGGAACCAAGTTTATGAATTTGAATGACGAAATGACGTTTC
TGGAGTGCAAGCTGGAAACGAAGTTTTTGGAGCTCGAGGAAAAAATAACGCTCAAGTTCC
TCGTGTTGGAGCTCGGATTCAAGTTTCTGGATTTGGAGCTGGAGACGAAGTTCAGAGTCG
GTACGGAATTCCTGGAGTTTGGAACCTGCACCAAGCTGAAATACTGGGAGCATGAGGTCC
AAGTAAGGCGACGGTATCGAAAAGTTCAGAGTTGAGCTAGGCTTGAACCTCTGGCTGTCT
AAGGCAGACTGGAGCCTTGTTTGGTATCGATGCACCACAATCTGCTTTTCTTCCGACATT
GCTTGAGCTAGAACTTAGTCGACCAAAATTGACTTACCTAGGGCTGTATCGTCAATGACC
GGGTCTCAACCTGTAACCAAGTGAAAAGGCAATCTGTTAATAAAATTTCTTTGACTATCT
AACTTTTATCAAGAACTAAGAATATTTGATGCTTCAAAATTACTTACTTTGGGAATAGAG
ACTGTGGTCCTCTTTGGTTTAGATTTTTTTTCAGCTTCAATAATTATTAGCAATGTTTGT
AACTAATAACCGTTAACTGCACTTTGTTTTAACGTTAAAACAAACAAAAAAAAAAACTAT
ATGAACTTATTACTCGTCACACAAAGACCACCTCTTCGTATGGTAGCCTGAACGTTATGA
AGCTCCAGGGACACTAGAGCGCTTTATATATGCACAACAACATGTTGTTTCAGAGAATTC
ATTGTTTATCGACTGTTGGAAATCGCCGAATTGGAAAAAAAAAAAAACAAATCTAACCGG
AAAAACCCAGTTATAATCAGTTGGGTTATAGCTTCTGATTGGTTGAATATTCCACAAACG
TCACGTCTCATCGTATTTAATCAACGACAGAATTCAATGTTTCCGGTTGTTGTTGTTCAC
GTGTTGAACTTGACATGTACCTACGAGAATCAATCCATATAAGTCAAAAGTTATCGCCAC
GTGACGATGAAATCGTCCATTGGAAAATCCATTGTTTATCGACTGTCGGAATTCATCAAA
TCGGGAAGAACGAAATCCAAACGGAAAAATCCAGTAATAACCAGTTCAAATTTATAGCCT
CTGATTGGTTGAATATTCCACATACGTCACGTCTCATCGTATTTAAGCAACCACGGAATT
CGATGAGCCACACTTGAATCCGAGCAGTGACGGAGCTACCATTCATAGTCGCTTAATCGT
CCTCAACAAACTGATAACCATGGTTTACACCAAAATGTCAACCTTCTTATTTTTCCTAAT
CATCGGCACATCAAGTGAGTTCTAATATTTCCAAATATTTGTGTTTTACAACTTTCTAGT
ATGGAAGTTATTTACTTCAGTGATATTATGATTTTTTCTTGTACATTTTGCAACGATCAC
AGTTAAAACGAATTCGAACACAATTCGATCTATGTTATTCTGCCAAATGGTTGATTCAGG
ATCTGACGTATGAGCCAGTATCGTTGAGCAATCTTTAATGAGATACTCTTTTCTTTTATA
GTGTTTCCAAATGGTAGTTCAATCGGCTTTGCATACGCGAAATCTGTAAATTTACTAACT
ATTTGGAATGGACTAAACCTTTACAATACCATGGAAGATATTTTGCATCGACCGATTCAC
CAACCCAGAAACAACCAGGACCCTACTATTTATATAATATACGGAGCAAGCACTATCAAC
GAAAACAACGATTATTTTAATAAGAATATTGGTGACTCAGTCACTTTAGATGGACCTCCA
CTGTAGAATTATTATCACTATTTGCACTATGATGGATCTCAACTTTTTATCAAAGTTGAC
GTTCTGAATAATAATTTTAATCAATTTTTTATAGCTTATGTTTTTTGTTGTACAAATAAA
TAATTGTATCATATAAAAAATGTAAATACTTTCATTTCCAATATGGATATTTTTAATCAG
CTAATTATTGAATGTGAAATCTATATTTTCAATTATTATCGTTATTTTTTGATAAATTTT
TTATGTTTGTAGTAAGTATAATATTTGTTACGTTACGTCATCCGATGTAAAGACCAACAA
AGTCATATGACTTCATGGTAAAAAAACAATAAGTAATAATAAGAGTAATTATTCTGTAAA
ATCAGGAAATAAACAGACTGTTTGACAAATATAGTGTTTTATTTTCTACATTTTTTTCTC
ACTATAACTCCTCAATTAACGTGGCATCAATAACGCTTTCTAGATAATGATAACCATAAA
TAACAAGAACATTACTGAAAAATTATCATCTGATTCTAACGTAATTGCAAGAAAAGTCAT
TATTTCGTAAACGAAAACAGAATTATAGTACAACTCTTATATATATTATGCCAAGATTTA
TTATTATTATTATAAGTTTTACTTGTATACCATTTCTGGCTTTTACAAGGCTGATTGTCT
CAGCGTCTCCACATATAGTCTAAAATGTAGATTTAACAAGTTGAGTCCGGCAGGCTTGAG
ATCGAGTTAGCTGATGAAGAAGATGAAGAGGAAGCTTCCGATTCCCCAGAGAATATTGAT
GAAGAATGGAAGAAGCTATTGTTTTTGTTATTGACATGACCGTGCTCGAAGAATTTGGAT
CTGTCATGCGGGCTGATAAATGCGTGCCTCAGGGAGAATTTAACATTCTTTGATCTACTA
TTTTCAAAATAAGGAAACTAGAAAATAGAATACTAGAAAATCGAGCTTGCTTTCACCAAC
ATATTTATTATCGACATTTGAATTTATCTATATTATTACAAATTGCACTGTAAATCCAAG
TGTTTTAAAAGTGACTACAATGCTTCTAGATAGAAACAAAACACTTGGATTTACATGTGT
ATTTCTTAATTATTGACATTTTTAAAAATATAAGGTCATCTTGAAGTTAAGCTCATCAGA
AATGTTCATTTGAGTACACACACGATTTTTTTCATATATTATATATATATATGATATTTC
TCATATTTGTGAAATTTATAAAATACATTTAAAGTTCGTGTGTGTATTTAAACGAAAGAT
TTCGATAAGTGTAACTCTATGAAGAGCTTTTAACGTTAAAAATATCATCAATGCACAAAA
TACAACTTCATTACTTAATTATTGATATTTATGAAGATATAAGGTCATCTTGATGTTGCG
CTCATCGAGACCTATCATTTTAATACCCACACGAATTTTCTCAAATATTTTATAAACATT
TTCCATATTTGTGAAATATATAAAAAACATAAAAAATTTCTGTGGGTATTCAAATGAAAG
CTGAATAAAAAGTTTTTCGCAGATGCATTGGGAATTTTACTCCATCGGGATCCTGGGTTA
ATGGGATTATACCGTTAATGGGATTATTTTATTAAAAAAAAAAGACTATATGTGGAGACG
CTGAGACAATCAGCCTTGTAAAAGCCAGAAATGGTATACAAGTAAAACTTATAATAATAA
TAATAAATATTGGCATAATATATATAAGAATTGTACTATAATTCTGTTTTCGTTTACGAA
ATAATGACTTAAAATGTCATTTCTTGCAATTACGTTAGAATCAGATGATAATTTTTCAGT
AATGTTCTTGTTATTTATGGTTATCATTATCTAGAAAGCGTTATTGATGCCACGTTAATT
GAGGAGTTATAGTGAGAAAAAAATGTAGACAATAAAACACTATATTTGTCAAACAGTCTG
TTTATTTCCTGATTTTACAGAATAATTACTCTTATTATTACTTATTGTTTTTTGACCATG
AAGTCATAAGACTTTGTTGGTCTTTACATCGGATGACGTAACGTAACAAATATTATACTT
ACTACAAACATAAAAAATTTATCAAAAAATAACGATAATAATTGAAAATATAGATTTCAC
ATTCAATAATTAGCTGATTAAAAATATCCATATTGGAAATGAAAGTATTTACATTTTTTA
TATGATACAATTATTTATTTGTACAACAAAAAACATAAGCTATAAAAAATTGATTAAAAT
TATTATTCAGAACGTCAACTTTGATAAAAAGTTGAGATCCATCATAGTGCAAATAGTGAT
AATTATTCTACAGTGGAGGTCCATCTAAAGTGACTGAGTCACCAATATTCTTATTAAAAT
AATCGTTGTTTTCGTTGTTAGTGCTTGCTCCGTATATTATATAAATAGTAGGGTCCTGGT
TGTTTCTGGGTTGGTGAATCGGTCGATGCAAAATATCTTCCATGGTATTGTAAAGGTTTA
GTCCATTCCAAATAGTTAGTAAATTTACAGGTTTCGCGTATGCAAAGCCGATTGAACTAC
CATTTGGAAACACTATAATAGAAAAGAGTATCTCATTAAAGATTGCTCAACGATACTGGC
TCATACGTCAGATCCTGAATCAACCATTTGGCAGAATAACATAGATCGAATTGTGTTCGA
ATTCGTTTTAACTGTGATCGTTGCAAAATGTACAAGAAAAAATCATAATATCACTGAAGT
AAATAACTTCCATACTAGAAAGTTGTAAAACACAAATATTTGGAAATATTAGAACTCACT
TGATGTGCCGATGATTAGGAAAAAATAAGAAGGTTGACATTTTGGTGTAAACCATGGTTA
TCAGTTTGTTGAGGACGATTAAGCGACTATGAATGGTAGCTCCGTCACTGCTCGGATTCA
AGTGTGGCTCATCGAATTCCGTGGTTGCTTAAATACGATGAGACGTGACGTATGTGGAAT
GATCAACCAATCAGAGGCTATAAATTTGAACTGGTTATTACTGGATTTTTCCGGTTGGAT
TTCGTTCTTCCCGATTTGATGAATTCCACCTGTCGATAAACAATGGATTTTCCAATGGAC
GATTTCATCGTCACGTGGCGATGACTTTTGACCTATATGGATTGATTCTCGTAGGTACAT
GTCAAGTTCAACACGTGAACACCAACAATCGGAAAAACTGATAATATATCGTATATAAAG
CGTTTTGGTGTCGTAGGAGGTTTTTCTACGCTCAGAATAAGGTCCAAAAAGGTCGTCTTT
GTGGGATAAATAATAAGCTTATATAATTTACTTATTGTATTATTCAATTAAAAATGAAGT
GTAGTAAGCGGTTACTAGTATGTGTGATGTTTCAAACGTTACTAATAATTAGTGAAGCTG
GAAGAAATTCCAAACCAAACGGTCGAAAGTCGCCATTCTCGGTGTAAGTAATTTTGAACC
ATCAATTGGTCTTAGTTTTTGATAAAACCTTGATGGCAAAAGATTTTTCTGTAACACATT
TTTTTTGTTCATTTGCAGGTTGGGTTTTGGTACTAGAGGAACTAGTTCAGGACGAAGTAA
TGCTGGTAGAGTGAGTCCTACTCAAGCCAATGTCGGAGGACATCACGTTTGGGGTCCATC
GCACTCACATAGAGGTTCAGTCCAACCCCCGCCAGTTAGAGCTGGGCACTGGGCCAACTC
GCAACCTCCTGCTACTTCACCCTTGAATAGACCTCAAGCTTCTGCTCCTTCACCTTGGTT
CAGATTTCGAGCTCCAGGAACTTCCACTAGACCTGTTTCTACAGCTCTTTTATCAAGACC
TCAAAATCCTCTTAATCCAGGTTCATTGAGACATCAATCTCCTGTTTATGCAGGTCCATC
CAGACCTCAATCTTCCGTTGATCATGCTCAACCTTCTACAAGGAATCATTTTCCTACATT
AGCAACACCAAAGTTCACTCATGCTGATGCTGCGAAACGAGGATCAGAAATTCTTAAATC
GTCAAGTTCTACCTCTATAAGCAGCGGAAATTCGGGATATAACTCGGGTAGTGGTAGATC
TTCAATAACTTCATCGGGTAGTTTTTCTTCCGGTTCCAGCAGCAGTTTGAACCGACCAGA
ACCCATTGGCCTGAATGTTATTAAAAGTACAGCATCTATGACGTCAAGAGCGAGCCGACA
ATCGTGTAAGACAAGACAAAAACGATACCACAGATTATTGCACCTGCCGAGAAGTGCTTT
GACTACTTTAAGTTGGCTGTAAGTTGGGCTCCAAGTTTCGCGTACAAGGAACGGAAAAAG
GGCCTACACATTCGTAACAGAATCCACGCATCATGGTTCATTCACGGTCTGTGGCCAACG
ATGTTTCAAAGATATCAAGACCCAATGCCCGGATGTCGGCGATTTGACATTACGTTTAAT
AAGAACCGATTTGTCGATCATAAAATATTGGGTCCGTTAGAAAACACTTGGTACACGGTA
CTTGCTAAAGGATGGAGCAACAATAATCAATTCTGGGAACATGAGTTTAATAAGCATGGA
AGCTGTGCCTCTCGTTCGAGTGTTATTGGAGATGATGTGAACTATTTCAAAAGAACACTC
GAACTATTCAATCAGCTTAACATCGGCACGATATTATACGCCAATGGAATTCGTGTTGGA
GCCACCGTCAACTTGAAAGATATTGTCAATACTATCGAAGATAGAATTGGCGCAAAAATT
CAATTTGACCTTGTTACAAATGACGTAAGCATTTACAATACTCTGACTCTTTCACATGTT
CATATATTTTGTGTAACTATGTGTTCATTAATTTTTTTCTTTTCAGAATACCCAAGAAAT
CTATCTGTCGGAGTTGTTTATCTGCTATGATACACATCTCAGAATGATGGACTGCCCAGA
CGTGCTTCATCGACGTTATGATGATTTGAATATTAACGTCAAGTATTTGGATAAGCTGCC
ATAATGGTAAAACATTTCGTCGTTTTTTGTTTCTTTATGTTTTTTTTTGTTTCAAAGAAA
AATATTTAAATTAATATTTCTATGCATTTTTATGTTATAAATTTATATTTAGTTATCAAC
TGTGAATCGATCAAATGCTCAAATGATTTCAACTCGGAAATCTACAGTTTTTCGTGAGAT
TATCCCTGAGATTTGTTAGACTCAATTCTACTCTTATTTGATCAAATATCCAGCGGAACG
AACTGTTATGCAAGAGTCAACTATTTTTAAGTTAGTTTTAACATTAACATGCTTGTTTAT
TTTTTTTCGCCTGCGCATAGATTAATTATTGCAAAACGTTATCGTAAATTCCTTAATTTC
ATACACAACATGCTGTATTATTTCTGATGTAACCTTGAACCCTTTACGTCACCCTTTTTT
TTTTGGTACTATAAAAACTTCTAGAACCTACTAAAGTTTTGTGTTTCTTCGCTCTACATT
AAATTATAAGGTTTAAAATAGCATATATAATAGCATATCGTTCAAAAGGAAATTCATATC
GAACAGAAAATTCAAATGACATCAGTATCGTAAACTATTGAATTTTATTTTTAAGAGTTA
AATGAGTGGAAGAATGCCAAAGAAGATTGTCAACATTCTTCGATGGAATAACTGTTTACT
TATAGATTAGTTTTATAATTAATTAATTTAACTGTTTAGTATGTGTTTTAGTTTTTAAGT
GTCTCAACAACTTACTAAAAGTGACATTGTTGTTTGTTTTTAATACCACTAGAATAATTG
TGACTCATGGCAATATGTTAAGTATCTATCACTGAAATAAAGTAGATATAAAATTATAAT
TGTAACTTCTTTCATTTTGAAACTTCCTATTCCTATACTATTTAAGATTTCACGAAAAAA
TTTTTTGATATACCCAAATTTGGCTGTATCAAAATTTATTATGTCCCTATATTTCCTGAT
GTGACTTGGTATGCCCTTATCAGGCAAGGTAAGATCATTTATGCCTAAAAAAATTAATTA
TATTTTCAAGTAGGAATGTTCAAAGTCAATCTAATCTAACATCAATATCAACACTATCGT
CAGTGATAGTTCAGCAGAGTTTTTTCAAAGGGCGCGGACATTACTCTCGCATCAATTGTA
CTTACACTGTGAGGAATCGCCTACGTTACAAAGATAAGTATCATGATACGTGATAATAAC
CGTGACGGTACAATAATAACACGTATAGATGTCACGCAAAGTAGAATTTCCCCTCTCTCG
ATTTTCGAGGTCATCAGACTTCTTTAAATACAGCATGCGCAACGGCGTACACGGTATTCA
AATTTTGGCTGTAGACGTGAAACAACTTATCTATTCGAAGATTAAATGGGTAAAAAGTAG
AAGAAATTGGCTAATTTATTTACGAAAAAGATAAGATAATGGTGAAAATGTTTGGAATTC
ATATATGAAATAGATACAAAGATCAAAATGGTAAGTTTTAGAATTAATTTTTTTGAGGTT
ATATACAAATGATGATACCGTAGAATAATGAATGGAAAACTCCACGCGGCAGGTCTGTGG
ACGAATGGGGCCCGCTTGGGTGATGACTATTTGTAGAGTGACGTGACTGGCGTTGTTTTG
ACGATATCGATAAATTTTTTATTAACCGAAGTATTTATAATTGTTTCGGATGAAACGGAA
TAATAACTCTAGGCGAGCGTTTTATATCGTTAGTTCATAGAATTATCTTTTGAAGGTATT
GATGATTACGTATGCGTGCCGTGCACTTGGCTGATACAATTTAATACGATAGATCAAAGA
GCTGTCGTCACGTACCCTAAAGACGAAGATCCTTTTAACACCAGAGATCGCGTTAAGAGA
AAAGAAAGATACAATAATGAGTGGAGATTTTATATGGCTACAGTCAAATATGAATCAGGT
GAGTTTAAATCGATGTATTAGTTAATTAATTGTGCATAGTATAGTCGAAGTTTATTTGGA
TCTAGATAGTCTCAGAAATTAGGAGAAAGTAATATTTTTTTTTTATTTCTTTAAGATAGT
TACAGAGATGCAGAATATTGGATTGCGACGAGAAATGATTATGGACCTTTAGTAGAAGAA
GAATTAAAAACAATAGGTGAGAATCAAATCACTTCATTAGTTTCAACGATTTAATTTCCA
TTGTGAATTTATTCACAGATACCACTTATTTCAAATTTCAAGCCTTTCAAATAATAACCA
AACTTTTTATTTCCAGATACAGAACCAAAGTTCCCGTTAAACAAGAAACTGCGCATTGCC
AACCGAAACCATTCATCGAAATTAAATAATAATCCGCGGAAATCACTGCCGAGAATATTA
ATCAAGTGACCAGAACCGAACAAACAACTTGATGGGAAACGGATGAATCTGGATGACGCT
GCTCAGTCATCTAGCACTGTTGTTACAAACGTTAATGCAGAGAAGTCATCGGAACCTATG
TTATCAGTTGTTTAAGTTATCACTTTCATGGCTATAGAGTTCGACCCATATATTCTCCAC
TTTTTTATTATCAACATATTCACAACATTCAACGTCTTTTTTTCTTTTATAATCACATAT
CTGCTCTCACTTTCAAATACCTGCACATATCTTTCATTATTCTCCATGCGGCTGTGGACC
GACTTGTGCTTTCTGTACTGCATTTATCCTATTCCTCACCCTTCTCGATCGGTTGTTGGA
ATAGTGGCGATGGGGAAACCACAGAGAATACCCATGCTAGTACAGTTTATTATACCAATA
TATAATCTTCTAATCAAAACTAGGTTTAAATATATACTTTTTCTAAAAAAACTGTCAAAA
AGTTCATAAATTCAGAGTGAGGTAGTATTTAAAACTTTTTGGGTGTGTGTCCTAAAAATG
GAAACAACGCTGCTATAAGAATAAAATAACAGTTTATTAATAACTAATCATAATTTTAAA
TAAATTATTTACATAAAAACACTTACACTAAGTAAAATTATTATACAGACAGATTATTCT
CTGCAATGAAAAATACATAAAAAAACAAAAAAAAAAAAATGACATGTTTTGTACGTTTGG
CAGCGGCTCCAAACATTAAGTGTCCTTGAACTTTCCCCGCTTATATAGCTTGAACATAAG
ATTTAAAAATTTCAATCCCTTGCTTCTCAGACTCAGAATAAGTGAGGTTAAGAGATTGAT
GGCTCAACAAAGTTTCTTCAGTGTGAGATTGGAACGAAGCTATTCGTCTTGGAAGCTCAA
AGGAAGTTGCTGGATTATATGTTTCATATCTAACTCTAGGATTTCAAGTTCAGGTAACAA
TTTCTCGACTTTGAGTTCAAGATGATGTTGCTGGCGTTGAAGTTGGAAATTACTTTGTTG
AAGTTGGAACTTAGAACGTTGAAGCCTACTGCAACGCAATTTCTGGTATCTGACTTGAGA
ACGAAGTTTATGAATTTGAATGTGGAAATGACGTTCCTGGAGTTCAATCTGGGAACGAAG
TTTTTGGAGCTCGAGGAAAAAATTATGCACAAGTTTCACGTGTTGGAGCTCGGAATCAAG
TTTCATTTGGAGCTGGGGACGAAGTTCAGAGTCGGGACGGAATTCCTGGAGTTTGGAACC
TGCACCAAGCTGGAGTACTGGGAGTATGAGGTCCAAGTAAGGCGACGGTATCGAAAAGTT
CAGAGTTGAGCTAGGCTTGAACCTCTGGCTGTCTAAGGCAGATGGAGCCTTGTTTGGTAT
CGATGCACCACAATCTGCTTTTCTTCCGACATTGCTTGAGCTAGAACTTAGTCGGCCAAA
ATTGACTTACCTAGGGCTGTATCGTCAATGACCGGGTCTCAACCTGTAACCAAGTGAAAA
GGCAATCTGTTAATAAAATTTCTTTGACTATCTAACTTTTATCAAGAACTAAGAATATTT
GATGCTTCAAAATTACTTACTTTGGGAATAGAGACTGTGGTCCTCTTTGGTTTAGATTTT
TTTTCAGCTTCAATAATTATTAGCAATGTTTGTAACTAATAACCGTTAACTGCACTTTGT
TTTAACGTTAAAACAAACAAAAAAAAAACTATATGAACTTATTACTCGTCACACAAAGAC
CACCTCTTCGTATGGTAGCCTGAACGTTATGAAGCTCCAGGGACACTAGAGCGCTTTATA
TATGCACAACAACATGTTGTTTCAGAGAATTCATTGTTTATCGACTGTTGGAAATCGCCG
AATTGGAAAAAAAAAAAAAAAAACAAATCTAACCGGAAAAACCCAGTTATAATCAGTTGG
GTTATAGCTTCTGATTGGTTGAATATTCCACAAACGTCACGTCTCATCGTATTTAATCAA
CGACAGAATTCAATGTTTCCGGTTGTTGTTGTTCACGTGTTGAACTTGACATGTACCTAC
GAGAATCAATCCATATAAGTCAAAAGTTATCGCCACGTGACGATGAAATCGTCCATTGGA
AAATCCATTGTTTATCGACTGTCGGAATTCATCAAATCGGGAAGAACGAAATCCAAACGG
AAAAATCCAGTAATAACCAGTTCAAATTTATAGCCTCTGATTGGTTGAATATTCCACATA
CGTCACGTCTCATCGTATTTAAGCAACCACGGAATTCGATGAGCCACACTTGAATCCGAG
CAGTGACGGAGCTACCATTCATAGTCGCTTAATCGTCCTCAACAAACTGATAACCATGGT
TTACACCAAAATGTCAACCTTCTTATTTTTCCTAATCATCGGCACATCAAGTGAGTTCTA
ATATTTCCAAATATTTGTGTTTTACAACTTTCTAGTATGGAAGTTATTTACTTCAGTGAT
ATTATGATTTTTTCTTGTACATTTTGCAACGATCACAGTTAAAACGAATTCGAACACAAT
TCGATCTATGTTATTCTGCCAAATGGTTGATTCAGGATCTGACGTATGAGCCAGTATCGT
TGAGCAATCTTTAATGAGATACTCTTTTCTTTTATAGTGTTTCCAAATGGTAGTTCAATC
GGCTTTGCATACGCGAAATCTGTAAATTTACTAACTATTTGGAATGGACTAAACCTTTAC
AATACCATGGAAGATATTTTGCATCGACCGATTCACCAACCCAGAAACAACCAGGACCCT
ACTATTTATATAATATACGGAGCAAGCACTATCAACGAAAACAACGATTATTTTAATAAG
AATATTGGTGACTCAGTCACTTTAGATGGACCTCCACTGTAGAATTATTATCACTATTTG
CACTATGATGGATCTCAACTTTTTATCAAAGTTGACGTTCTGAATAATAATTTTAATCAA
TTTTTTATAGCTTATGTTTTTTGTTGTACAAATAAATAATTGTATCATATAAAAAATGTA
AATACTTTCATTTCCAATATGGATATTTTTAATCAGCTAATTATTGAATGTGAAATCTAT
ATTTTCAATTATTATCGTTATTTTTTGATAAATTTTTTATGTTTGTAGTAAGTATAATAT
TTGTTACGTTACGTCATCCGATGTAAAGACCAACAAAGTCTTATGACTTCATGGTCAAAA
AACAATAAGTAATAATAAGAGTAATTATTCTGTAAAATCAGGAAATAAACAGACTGTTTG
ACAAATATAGTGTTTTATTGTCTACACATTTTTTTCTCACTATAACTCCTCAATTAACGT
GGCATCAATAACGCTTTCTAGATAATGATAACCATAAATAACAAGAACATTACTGAACTT
ATCATCTGATTCTAACGTAATTGCAAGAAATGACATTTTAAGTCATTATTTCGTAAACGA
AAACAGAATTATAGTACAATTCTTATATATATTATGCCAATATTTATTATTATTATTATA
AGTTTTACTTGTATACCATTTCTGGCTTTTACAAGGCTGATTGTCTCAGCGTCTCCACAT
ATAGTCTTTTTTAATAAAATAATCCCATTAACGGTATAATCCCATTAACCCAGGATCCCG
ATGGAGTAAAATTCCCAATGCATCTGCGAAAAACATTTTTATTCAGCTTTCATTTGAATA
CCCACAGAAATTTTTTATGTTTTTTATATATTTCACAAATATGGAAAATGTTTATAAAAT
ATTTGAGAAAATTCGTGTGGGTATTAAAATGATAGGTCTCGATGAGCGCAACATCAAGAT
GATCTTATATCTTCATAAATATCAATAATTAAGTAATGAAGTTGTATTTTTTGCATTGAT
GATATATTTTTAACGTTAAAAGCTCTTCATAGAGTTACACTTATCGAAATCTTTCGTTTA
AATACACACACGAACTTTAAATGTATTTTATAAATTTCACAAATATGAGAAATATCATAT
ATATATAATATATGAAAAAAATCGTGTGTGTACTCAAATGAACATTTCCGATGAGCTTAA
CTTCAAGATGACCTTATATTTTTAAAAATGTCAATAATTAAGAAATACACATGTAAATCC
AAGTGTTTTGTTTCTATCTAGAAGCATTGTAGTCACTTTTAAAACACTTGGATTTACAGT
GATAATAACCGTGACGGTACAATAATAACACGTATAGATGTCACGCAAAGTAGAATTCCC
CCTCTCTCGATTTTCGAGGTCACCAGACTTCTTTAAATATAGCATGCGCAACGGCGTACA
CGGTATTCAAATATTAGCTGTAGACGTGAAACAACTTATCTATTCGAAGATTAAATGGGT
AAAAAGTAGAAGAAATTGGCTAATTTATTTACGAAAAAGATAAGATAATGGTGAAAATGT
TTGGAATTCATATATGAAATAGATACAAAGATCAAAATGGTAAGTTTTAGAATTAATTTT
TTTGAGGTTATATACAAATGATGATACCGTAGAATAATGAATGGAAAACTCCACGCGGCA
GGTCTGTGGACGAATGGGGCCCGCTTGGGTGATGACTATTTGTAGAGTGACGTGACTGGC
GTTTTTTTGACGATATCGATAAATTTTTTATTAACCGAAGTATTTATAATTGTTTCAGAT
GAAACGGAATAATAACTTTAGGCGAGCGTTTTATGTTGTTCAGTTCATAGAATTACCTTT
TGAAGGTATTGATGATTACGTATGCGTGCCGTGCACTTGGCTGATACAATTTAATACGAT
AGATCAAAGAGCTGTCGTCACGTACCCTAAAGACGAAGATCCTTTTAACACCAGAGATCG
CGTTAAGAGAAAAGAAAGATACAATAATGAGTGGAGATTTTATATGGCAACAGTCAAATA
TGAATCAGGTGAGTTTAAATCGATGTATTAGTTAATTAATTGCGCATAGTATAGTCGAAG
TTTATTTGGATCTAGATAGTCTCAGAAATTAGGAGAAAGTAATATTTTTTTTTTATTTCT
TTCAGATAGTTACAGAGCTGCAGAATATTGGATTGCGACGAGAAATGATTATGGACCTTT
AGTAGAAGAAGAATTAAAAACAATAGGTGAGAATCAAATCACATCATTAGTTTCAACGAT
TAAATTTCCATTGTGAATTTATTCACAGATACCACTTATTTCAAATTTCAAGCCTTTCAA
ATAATAACCAAACTTTTTATTTCCAGATACAGAACCAAAGTTCCCGTCAAACAAGAAACT
GCGCATTGCCAACCGAAACCATTCATCGAAATTAAATAATAATCCTCGGAAATCACTGTC
GAGAATATTAATCAAGCGACCAGAACCGAACAAACAACTTGATGGGAAACGGATGAATCT
GGATGACGCTGCTCCGTCATCTAGCACTGTTGTTACAAACGTTAATGCAGAGAAGTCATC
GGAACCTTTGTTATCAGTTGTTTAAGTTATCACTTTCATGGCTATAGAGTTCGACCCATA
TATTCTCCACTTTTTTATTATCAACATATTCACAACATTAAACGTCTTTTTTTCTTTTAT
AATCACATATCTGCTCTCACTTTCAAATACCTGCACATATCTTTCATTATTCTCCATGCG
GCTGTGGACCGACTTGTGCTTTCTGTACTGCATTTATCCTATTCCTCACCCTTTTCGATC
GGTTGTTGGAATAGTGGCGATGGGGAAACCACAGAGAATACCCATGCTAGTACAGTTTAT
TATACCAATATATAATCTTCTAATCAAAACTAGGTTTAAATATATACTTTTTCTAAAAAA
ACTGTCAAAAAGTTCATAAATTCAGAGTGAGGTAGTATTTATAACTTTTTGGGTGTGTGT
CCTAAAAATGGAAACAACGCTGCTATAAGAATAAAATAACAGTTTATTAATAACTAATCA
TAATTTTAAATAAATTATTTACATAAAAACACTTACACTAAGTAAAATTATTATACAGAC
AGATTATTCTCTGCAATGAAAAATACATAAAAAAACAAAAAAAAAAAATGACATGTTTTG
TACGTTTGGCAGCGGCTCCAAATATTAAGTGTCCTTGAACTTTCCCCGCTTATATAGCTT
GAACATAAGATTTAAAAATTTCAATCCCTTGCTTCTCAGACTCAGAATAAGTGAGGTTAA
GAGATTGATGGCTCAACAAAGTTTCTTCAGTGTGAGATTGGAACGAAGCTATTCATCTTG
GAGGCTCAAAGGAAATTGCTGGATTGTATGTTTACCATTTAACAGTACGATTCCAATTTT
AGATATCAATGTCTTGAGTTTGAGTTGCTGGATTTGAAGTTGGAAATTACGTTTTTGAAG
TTTGATCTTAGAACGTTGAAGCCTACACCAACGCAATTTCTGGTGTCCGACTTGGGAACG
AAGTTTATGAATTTGAATGACGAAATGACGTTTCTGGAGTGCAAGCTGCAAACGAAGTTT
TTGGAGCTCGAGGAAAAAATAACGCTCAAGTTCCTCGTGTTGGAGCTCGGAATCAAGTTT
CTGATGTTGGAGCTGGAGACGAAGTTCAGAGTCGGGACGGAATTCCTGGAGTTTGGAACC
TGCACCAAGTTGGAATACTGGGAGCATGAGATCCAAGTAAGGCGACGGTATCGAAAAGTT
CAGAGTTGAGCTAGGCTTGAACCTCTGGCTGTCTAAGGCAGACTGGAGCCTTGTTTGGTA
TCGATGCACCACAATCTGCTTTTCTTCCGACATTGCTTGAGCTAGAACTTAGTCGACCAA
AATTGACTTATCTAGGGCTGTATCGTCAATGACCGGGTCTCAACCTGTAACCAAGTGAAA
AGGCAATCTGTTAATAAAATTTCTTTGACTATCTAACTTTTATCAAGAACTAAGAATATT
TGATGCTTCAAAATTACTTACTTTGGGAATAGAGACTGTGGTCCTCTTTGGTTTAGATTT
TTTTTCAGCTTCAATAATTATTAGCAATGTTTGTAACTAATAACCGTTAACTGCACTTTG
TTTTAACGTTAAAACAAACAAAAAAAAAAACTATATGAACTTATTACTCGTCACACAAAG
ACCACCTCTTCGTATGGTAGCCTGAACGTTATGAAGCTCCAGGGACACTAGAGCGCTTTA
TATATGCACAACAACATGTTGTTTCAGAGAATTCATTGTTTATCGACTGTTGGAAATCGC
CGAATTGGAAAAAAAAAAAACAAATCTAACCGGAAAAACCCAGTTATAATCAGTTGGGTT
ATAGCTTCTGATTGGTTGAATATTCCACAAACGTCACGTCTTATCGTATTTAATCAACGA
CAGAATTCGATGTTTCCGGTTGTTGTTGTTCACGTGTTGAACTTGACATGTACCTACGAG
AATCAATCCATATAGGTCAAAAGTCATCGCCACGTGACGATGAAATCGTCCATTGGAAAA
TCCATTGTTTATCGACTGGTGGAATTCATCAAATCGGGAAGAACGAAATCTAACCGGAAA
AATCCAGTAATAACCAGTTCAAATTTATAGCTTCTGATTGGTTGAATGTTCCACATACGT
CACGTCTGTAACAGAATTTTGATTCATTTTACAATTTTCAATGCAGTTCGTCTTGTGTGA
AAATTAAAAAAGCGATAGGTTCTAGCAAGTTAATCGCAATTTTTGTTCATTATTTAAAAC
TGTTAGTTTATGATTTTTGTTAATGATTTACAATAATTTTAACAGTAACATTAATTCATT
TCTAATTATATAATTCCAATCGTGATGACATCATTCGTCACGTGGCTTACAAGCTCTGTG
ACATAATAATAAACAGAGAACTTAATACTCTGTTGGAAAAAGAAAGCTATTAGTTTATGA
TTTTTGTTAATGATTTACAATAATTTTAACCGTAATGTAATTTCATTTAGATCAATTATT
ATGTCGAAAATATTGTGGTATTTCCAAAAACAAGAGAACAGCTTCATAATATATTTTTAA
AGCCCAACAGAGGCTTAAAATAAATCGTTGTTGCTCTTGAATAAGGTTTGAGACATTAAT
GTATGTTTTCAATCAATAAAAATGGCTGATGAATAACACAAAAGATTTATTAACAATTCT
CTTATATTAATTATACCTGTAGTTGCATCTTAATATTGTTGTAATACTCAACTTATAGTC
TTGAAAATAATAATAATTAATACCCGTAAAAAATCCGAAAAATTCAACTAATATACTATC
ATCAACCTAAATTCTGCTATGATAAATAATTCTGCAGTAAATAATACATAGTTAAATCTT
AAAAATAGTTGGACAGAGACACTTTTCACTAAAAATAATAGCTCGCCATGATATTTGTAC
TATACATTTTTCTAAAGAACTAAATACTATAATATAAAATTGTTGAGCGTTAAAGATGGA
ATGCAATAAGTTTCTATGATGGAAAACATAAGATAACTTGACTCATGACTAATAAGTCAT
AACCACAATGGTTAACATTGAACTACTACACCGTATTTTAACCGAATCTCTTGAATCTTA
CTGTATAAAGTGCTGAGGATAGGTTCTAGATCAACATTCCAACCGCGTTGGAATCCGTGC
TCTATAACAAAACGTAACAGTGCCGACCACGCGTGACCATCTAATTCTGACGTTATATTA
GATCTAACATCATCAGAAGCCTGCGCTTTCTCAGTTATTATTGAACAAACACTCAGTGCT
TTTCGGTTGAATACTGCTAATAATAATCGGCGCGCTAACGATTGGCAATCTTTTGATACT
TGCTGACAGTATATTAAGTCTCCGTAGCTGACGTAAACACCACTTTGAGGCATAAGTTCT
ACGAGTCCTGGCAGATTTGTTCGATACTTCAATGTCCATCTAGTATCATGAGGATCATAT
TCCGGTGGTAGAACAAAACGCCATGAGTTATGTTTTTTCTTCGGTGGTTTGTTAGCATCG
TCATTGCTTTGTTGATTCTGAGTACCAGAATTAGTACTAGTTGTTACTTCAGTTTGTCTT
TCTTTAGGAGACTGACGGACTCCTGGTTTCAAGTTAATCGAAAACGATCCACTGCCGGCT
GAATTTTGCGTTGAGTTAAATTGTTCGACTGCACCCAATATATTTTTGTATGTTTGAGCA
GTGTCAAGGATCGAACTCCGTAAGGTGTTGTACATATCACATGTATAACGCAAAGTAGAC
CCCATTTGAGTGGAAAGCTCACCGAAGTTGTCCAACATTTGTTGCTCCAATACAACTTTA
GAATGCATCTGATGATTCGCAGAATTTTGTGCATCTATCGGTCTGTTTGCGTAGCTACTT
TCAGATGTGATTCCAGTGCCATAAAATTTATTCGTTCTTTCAATAGGTGCTTCATCTGCA
GACATCTGATGACCCGAGATTCCTTCATGATCGCTAACAGTATCGGAATTTGAATTTGCC
CCATGATGCAATGACGGAGTTTCTTCTTCCACCCACTCATCTGTTCGCATCGTATTATCA
ATTTCGTTCAGATGATTTCCATTAACAGGTGCACGTTCACTTTGATTTTCTTGAAATTGC
TGATTGTTCAGAAGATATTGGTTATGAGTAATTGATAGTGCTTGTCGTGACGAATTTAAA
ACCTTTGTCAAGATAGGTGGTGGCGCTTTCTTCGTGATTCCTTGAAGAGTAGGTTCTTGC
CTGGTATTTTTGATTTAATAGAAATACCAATATGTATTTTCGGTTTCTTGTTGAGTTTGA
CTGTCTCGGTTGTGGAAGCGAGGTCATGTCGTTGTCGTTGCTGTTGTGAGTCTTGTTGAG
TTGGCCGCGACTGTCTCGGTTGTGGAAGCTCGGAGGTCTGATAAAACGGGTTGGAAGGAT
TAATTGAATTTTGTCCAATAGATGGAGTACTCATGCTGATATCTCGTAAGTTAGATCGCT
GTTGGTAATTGTTGCACTCTGCAGATTTCTTAACTAAGTCTTGTTCAAAGTTATTTCGAT
TAATCGGTAGATATTGATTCTGATAAGACGACGTGTGATGTCGTTGTTGAGTTGGCACTG
AGCGCGTCAATAAAGATCCAGTTTGGTCCATTAAATTTAATGGGCTCTGTTCGGCAATGG
CCAAATTTCTTGTATTATTCATTGGACGTATTTTTTTCTCAACAGGTTTTTGAGTCGGTA
TTAAACGCCGTGCCTCGTTCATTTGACGATGTAGTTGAGCAGAAATTTTTGGTGAATTTC
CTAATTGATGCGAAGTAAGTCCGTTATTTAAGATGTCATCCTTTTGGGATCCTTGATTAT
TGCTAGTCATCTCTCTTGACGGGACCACTAAAATTTGAGGTTCTCGAACAGGTTCCGATT
GTTCCGTAAATTGTGAGGTAGCTTGATTAGAAGGTACCGGCGGTTCCTCGATACTGGTAG
GTTGGACTTCTTCATCGTCGTCTATAACAAGGGTTGGTGTTTCTACGTCTCTGGGCGGTA
TACTCAATTCTTGTTGCTCTTGTATTGGTAACGACTCGTGGAGGTTTTCATTTTTCTGCT
GAGAGGAACTCGATGTACGGTTAAAATCACTAGCAGTTGTTCCTGTCTGAGCAGATTCTA
TTGGTTGATTGTCTTGGACTATAATCGATTGTTCCTGTCTTGAAGATCCGGGCTCTGCAT
TAACGTTTGTAACAACAGTGCTAGATGACTGAGCAGCGTCATCCAGATTCATCCGTTTCC
GCGGATTATTATTTAATTTCGATGAATGGTTTCGGTTGGCAATGCGCAGTTTCTTGTTTA
ACGGGAACTTTGGTTCTGTATCTGGAAATAAAAAGTTTGGTTATTATTTGAAAGGCTTGA
AATTTGAAATAAGTGGTATCTGTGAATAAATTCACAATGGAAATTAAATCGTTGAAACTA
ATGAAGTGATTTAATTCTCACCTATTGTTTTTAATTCTTCTTCTACTAAAGGTCCATAAT
CATTTCTCGTCGCAATCCAATATTCTGCATCTCTGTAACTATCTGAAAGAAATAAAAAAA
AAATATTACTTTCTCCTAATTTCTGAGACTATCTAGATCCAAATAAACTTCGACTATACT
ATGCGTAATTAATTAACTAATACATCGATTTAAACTCACCTGATTCATATTTGACTGTTG
CCATATAAAATCTCCACTCATTATTGTATCTTTCTTTTCTCTTAACGCGATCTCTGGTGT
TAAAAGGATCTTCGTCTTTAGGGTACGTGACGACAGCTCTTTGATCTATCGTATTAAATT
GTATCAGCCAAGTGCACGGCACGCATACGTAATCATCAATACCTTCAAAAGGTAATTCTA
TGAACTGAACAACATAAAACGCTCGCCTAAAGTTATTATTCCGTTTCATCTGAAACAATT
ATAAATACTTCGGTTAATAAAAAATTTATCGATTTAATTATTGTAATGTATCAATATTTC
TTTATGAATAAATAAGTGGTATTAACTTGAAGGTTCAACTTTGAATGAGGCGTGCGCAGG
CGTGCAAGCCGTATTAAACAGAATACGGTGACCTTGAAACTAAAGAGTGGGAGAAGGTCA
TGAAACGTAATGCGTAAGTATACTTTCAGAGATACCGTTTTGATTGCGATTGACAATAAC
GTTGATTCTGAAATGAGGTAAAAGCGACTTTCAACATTTTGACTTGAAGTCAACACGCTG
ACCGGTTGTTCAAATACTAATGTAAAGTAAATTTATCTGTGAGTCATTATATGGTAGGCT
ATCTCAATAAGACCGGTTTGCCTCATTCCTATTCATGAGATAGCTAATAATAAATGTTGG
CATTATGATTTCGTATTCCATGATCGATAATTTGGAGTTTTTCATTATGAACAACAGTGA
CTTGCTATTTTAAACCTTACAATTTAATGCGAAGGAATACAAAACTTTATTAGGTTCAAA
AAGTTTTTATGGTACTAAGGTTTTCGGTACCAAAAAGGTTGTGCATGAAGTTTAAGAATT
TACAATAATTTCTTGCGATAATAAATCCCAGCGCAGATGTAAAAAAACTAAAAAAGCATG
TTATAGTTAAAACTAACTGTAAAATAGTCGACTTTAACATAACAGTTCATGTTCCGCAGG
AAATTTGATTAGATAAGAGTAAAATTAAGCCCAACAAGTCTCGGGAACAAACTCATCCAA
AAAGATAGATTTCTGAGTTGAAATCAATTGAACATTTGAAACGCTACACTGCTGATGTGT
GAATCAAAGCTCTGAATTGTGAAATCATTTCAATTTCAAAGGTTAAAAGGTTCAAATTTT
GATCATTGCTGATATTCAAAACGTTCTTAGTGTGTGGGAAAAAATGGAAACAACGCTGCT
ATTTATTAATAATAACTTATCATAATTGAAAATAAATTTATTGCATCAAAAAAGATTTAC
ACTGAATAGAATAATTTTACATGAAGGATTTTAGAAATATTCGTATGGAACGAAAAACGC
AGAAAAATGCACAAAGAAATAAAAATAACGATATGTTTTACACTTTTGGTAGGTGTTCCA
AGTACTTGATGTCTGTCTGCAATCTTTCATCAGAAAGATATACATTTGGGCAGTCCATCA
CTCTAAGAAGTGTATCATAGCAGATATGCAGTCCCGACAAATAATTTTCTCCAGTTTGCT
GAAAAAATAAATAAATAAATACACAATGATTGATACCCAAGATCTATGAAAATATAATGA
CGTCAAAGTATTGTAAACACTTACTGTATTCTGAACATAGTCAATTTTGACCTTTGCGCC
AACTTTGTTTTCGATAACATTAATAATATTTCCCAATGTCGTAATAGCACCAATTTTAAT
TCCTCTTCGGGATAACGTCATACCAATGTCCAGCTGAGCATATAGTTCGAGTGATCTTTT
GAAATAGCCCACATCATCTTTAATGATACTCGAACGAGAAGCACAGCTTCCATGCTTATA
GAACTCGTGTTCCCAGAATTTCTTATTGTCGCTCCATTTTTTATCAAGAGCCGTGTCCCA
AACGTTGTCTAACACACCCAATATTTTATGATTAACAAATCGGTACTTATTAAACGTAAC
ATCAAATCGCTGACATCCAGGCATTGGGTGCTGAGATCTTGCAAACATCGTTGGCCACAG
ACCGTGAATGACCCATGACGGGCGAATTCTATCGGTACGAATTTTGTAGTTTGTGGCCCG
TAGTTTGTACGCCATGCCTGGATTCCAAGATACAGCGAAGTTAAAGTAGTCAAAGCAGTG
CTCGGCAGGTGCAATAGTCTGTGGCGTCCGTTTTATGTTATCCACACACTTTGTTGGGTG
CGCAACTGATTTCATGACTGCAGTACTTTTAGGAGCATCTAGACCAACGGGTTCAACCTT
AGTACTACCAATTGAAGATATCGATGATCTACTACCTGAATAATATCCTAAACTTGAGCT
GGAAGTTGAAGGCGATCTGTCTAATTTTCCTATCTCAGCTCCGAAATCAGTAGGCTTTGA
TGCTAGTGAAGGGAAATTCATGTTTGAAGAAGATTGGGAATAACCAATTGAAGGAGAACC
AGCTGGAGAGTGTATTGGAGTTTGTGGTGCACGTGAGACTGATGCTCCTGAATGATCAGG
TCTGGCCGGGAGTGCAGTTCCTGGGGTCTGGAATCTGAACCAGGCTCCAGTTCCTGAATT
ATAAGGTCTGATCTGGGGCCCAATTGCAGGAGCTTGAAATCTAACCTGGGATCCAGTTCC
AGGATGATGAGGTCTGACCTGGGATCCAGTTCCAGGATGATGAGGTCTGACCTGGGATCC
AGTTCCAGGATGATGAGGTCTGACCTGGGATCCAGTTCCAGGATGATGAGGTCTGACCTG
GGATCCAGTTCCTGGAAATCGCAGCTTGGACCAATCAAGAGGACCAGAAGCTTGAGGTCT
ATTCAAGGATAATCTAGCAGGAGGTTGCGAGTTGAACCGAGATGGAGCCCCAACTGGTGA
GGGTTGGACTGGAGATCTATTTGGGTGTGATGCACTTGAAAATTGATTTCCTCCATTAAT
TTGAGTAGGGCTCACTCTACCAGAATTAGATCGCACTGGACTAGTTCCTCTAGTACCATG
ATCCGACCTGCACATAAATGAAAAAGCATTGTGTTATAGAATAATCTCTTGCCATCAAGG
TTTTGCTGATAACTACGAACATTTGGTGCTTCAAAATTACTTACCTCGGGAGTGAAAACT
TGGGATTTTTCGGTTTGGAATTCCTTCCAGCTTCACTGATTATCAGTAATGCCTGAAATA
TCAGAAATACTAATAACCGCTTGTGACACTTCATTTTTATTTGAAAAACACAATAAGCAA
ATTATATAAACTTATGATTTGCCACTCAAAGACGACTTTTTCTTACGCTGTCCTCAGCGT
AAAAATGCTCCTTTGGGACAAAATCGTTTTATATACACTTTATTATCAGTTCCTGTTATT
GTTCATGTGTTGAATTCGATATTTTTCTATGGAAATTAACCCATATAGGTAAATAAACGT
CATCGCCAGATCACCATACGTGATAATGAAATGTCGCATTGCGATAAAACCACATCTAAC
CGGAAAATGTCCAGAAAACCCCAGTTGAGACGATAGCTTCTGATTGGCTGAATATTCCAC
ATACGTCACGAGCCGTATATAACCAATGATGAAATTTGATGACACACTTAAATTCGAGAA
GGGATAGAGCTCACATCCACAGTCACTCAATCATTCTTTACAAGCTGACAACCATGGTTT
ACACTAAGACGTCAATCTTCTTATTTTTCCTCATCATCGGAACGTTAAGTAAGTTTCAAT
ATCATCAAATATTTGTGTTTGAGAATTTTCTAATATGAAAACTGTTCACTTCAATGATAT
TATAATTTAAATATTCATCGTATGCTATTCTGCCAAGTGGTCGATTCAGGGACTGACGCA
ATAGACAGTATCAGTGAGCAATCATTATTAAGATTCACTTTTCTTTCATAATGTTTCCAA
ATGGTACTTCAACAGGGCTTGCATACGCAAGGCCTGGGAAGATGCCTGGAATGACAGTCG
ATGGTATAAGATCGGTCATGAATTTGCTTCAGAATATCATGCCTAATTCGAATTCAAATC
AACAATCTGGAGGCAAACGTCAAATAATCTACGGATCCGTCACTAACAACAAAAACAATC
GTTATCGTAATTATAATATAGATGGTTCAATTTCTTATGGATCAACCTTGGTTCAAAGTA
ATAACCGGTTTAATTGAAGCATAATGCTAGTTTGTAATTCTCAAGACAATTTTGAGTCGT
TTGCAAAATAATTGATTCTGCTCTGCTCAATATTGAATTTTTTGAATCTGTTTATAGTCT
AAATATGTTCTTCGTTGTACGAATACATAATTGTAACTTATGAAAAACGCACATACTTTC
CATTGTGTATTTGCGATATAAATATTTGTTATTAGCTAATGATCGAACGTAAAATTTAGA
TGTTAGAATAATGTAATTAATTTTTAAGAAATTTTCTATGAATTTACTTGGTATAAACTA
TAATTTATGTACTGTAAAAAGTTTTTATTTTAACAAACGAATAAATGTAAGTTTTAAACT
CAATTAACGACTTTAATTCATTTCGTTCCTTAGTAGAAATAATAGCATAATCTCAACATC
TTTTCATGCTTATACGCACTCATTTTTTAAAAGTCAATAATAAAATTACGGTTGATTAAT
AATTAATCGTATAAAATTATATTTATTTGCCAATACTTGTTTGGAACGAAAATCACATAA
AAAAAAAAAGAACGATATGTTTTACGCGCGTGGCAGCTTATCCAAATACCTAATGTCTAT
CTCCAATCTTTCATCAGAAAGATGTACATTTGGGCAGTCCATTACTTTGAGATATATGTC
ATAGCAAACATAAAGTTCCATCAAATAGTTTTCTCCAGTGTGCTAAAAAAAAAAAAAAAA
TAAATAAACAATAAATATACATTGATTGATACTCAAGATCTATGAAAATATGATGACGTC
AAAGTATTGTAAATACTTACTTGATGGTGAATATAGTCAATTCCCACCGTTGCGCCAATT
TTATTTTCGAGAATATCGATAATATTACTCAATTTGGTGGTGGCACCAATTTTATATCCA
TCTTCAGACAACGTCGTGGCAATATTCAGCTGACTGTAGAGTTCGAGTGTTTGTTTAAAG
TAGTTTACATCATCTCCGATGACAGACAGATGTACCAAGTGTTATCTAACGGACGCAACA
TTTTATTATTGATAAATCGGTTTCTGTTGAAAGTAATATCATTTCGCCGACATCTAGGCA
TTGGAAAACACGGTCAACAAACTATTTAAGCTTATTATTTGGCACATAAAGATGGCCTCT
TCGTACCCTATCCTGAGCGTCATTGAGTTCCCGTTACACCGAACCGCTTTATGTAGATTT
TATTGTGAGTTTGCCGGGAATTGATCCTTATACATCATCACTCATTGCCACGTGGCTAAA
AAGGATGATGACATCTTGCATTAGAGAATCTATTATTTGTCGACTATTAGAATTTATCGA
ATCGCTAAAAACTAAATCTTCTTATTTTTTCTCATCATCGGCACGTCAAGTAAGTTTAAC
TTACAAAATTCTATCACCTAAGGGATAACATGAACCATCATCGGTCTTCAAGTCAGAAAG
TTCATACCTAAAACAACCAAGTGCCTTGGATATAGTCGACTACAATCTTAATTTTACTTA
TGTCCGTCAGCGATAGTCCTTTTCTTTTGACTTATTCATTGCGTCTATACTGCAAATACC
TACAGAGTAGTACTTAACAGTCTAAAGCCGTCACAAGTTCGTTCTTGGGTGGTCACTGAG
CTTACGCATGTTCGAATGATGACTACCGGTAGGTATTTGCCCGTTGTTATTCGGTACATC
TGTACTAAACAAAGGACCAGTGGCATTCAAGGTCAAAGACTCATTGCTGGGCCATATCGG
ATCACGTGCTAATTATGATTATTAAATTTTTAGGTGAGTCATGGAGGGCGTAAATACATC
ACGTGGGATCATTAGATAATTATCAGCAAGCAATTAGTATAATGAATCATTAAAATAATT
TATGTAACGGTTTATTCCATAAAACAGTCTGCGAACTCATTTCGCATGCGCATGACGTAG
GTTGCCTCTATAAAAAGCGGCGCTGGCATAGAAAGACTGCAGTATAGAAGGCACACTGTA
GCCGGCATGTTGGCTCTTACTATATTCACATTGTTCATTACTAGTAATGTTATTTCAAGT
ATGTACTTTGTATTGTTTGTTTACCGAAATTTTGTCCTTTTTTGTTTCAAAAAAATCTAA
TTAATATTTTTTTTTGTTAAAGGGATACAAGCAGAGGAGCAAGACGACCGAAAATCGCAA
TTCAGTGAAACCCAGACATCCGTGTATACAAACAAACGTATAATTGAAGCCCTAAAACTA
CAGAAAAGAGACACTCTCAACATTGTTCCAGAATCATACGTAAAACAGAAAAATCATGTA
GAAGAATCACAAAGCGGGATTAGGTTACGACGAGACTTGTCCAACTTTGATAATTCTAGG
GAGAGCCTCGAGGAAAAATTAAGGCGCTTTAATATTCCCTCGAACAAAACTGGACAAGTA
AATTATTTTGGGTCCCGTACCTACGAAAGTAACAACGTTTATGAGGGAATTGATGATAAA
GATGTAGTATATGGATCCCGAGACGTCAATACTGGCAATTCTTATTCTGATAATCCTAAT
GGAACGAATGTGTATGGACCTATTCTCGTACAGCAGAATAACACCTATCGAGGAAAACAT
AAAAGTGCTCAATACGGAGCTAGAGTTACGCAAATTGGTAACAGATATCCTGAGCATCCT
GGGAAAAATGATATCTACACTGGTGTAGTCGTTCAGACTGGTAATACCTACTCAGAAAAT
CCTGAAAATGAAACCTTTCCTGCAATTATTATCAATCAATCTAACAATACTTATCCGAAA
TCGATAGAAAATAACAAAGACGCATTGAAGCCAATTATCCATCAAAGCGGGAACTTTTAT
CCCTCCAGCAATAACTCAGAAGCTAGAATGAACACAAAAAATAACACAGCGACTCGAAAA
GATTCTGCGGAGCGGAATCCAACCGACAATCACGGAAATTCATCATCTACTAATTATAAT
TCAAGCTCACATAATGAAAATAAGACACTATCTAATGAGGAGAGAGACGCAAATACAGGG
AAGCATACTCAACCTAACAGACAAATGAGTTTGTCATCTAATATATCTTACTCAGTTTTA
TATTCTTTGATAATATTGCTCAAATATTCTTTATTCTAGTATCTAACACTGAGTGTTATT
TAAAAGTTTATTAAATGAAGCTTTTATACCTTAATACCCGTTGAAAGTTTTCATTAATCC
CACAAACATGTTCTTCCTACACGAAAAAAAAAAAGTTTATTAAATAAGGCAGTTGTACTT
AAATACCTGTTGAAAATTTTTTATTTATCCCCAACACATCTCCTTCGTATCATATTCAAT
TGCAAACAATGTGTGTGATACCTTATGATAGTTGTATTCAAAATTCATACATTCAGGCAA
CATGACTGAATATCATTGTTTATTATCAATCGGTTCTGTTTTTAAAATTACACTGGTTAT
TCGGCTCTATAAGTAATATATAAATATGTTGAAAGGAAATATAAATATGTTGCTATAACG
TTTAATATAAGCCGACGTTAGTCATAGTTTCTGGGACAACTATAATTTTTTCCTGTTTCT
TTATTATTATTAGCACATTAGGTAACATTAAACACTCCTTAAAGTGAATGATAAAATGTT
TCCTTCCTAATCTTGAATACTGACATGTTGTGGAGAGTTGTTCACTATTTTTGTTCATCA
TTTAGAAAGCTATATAT
>S26::contig_4:11078861-11088063
AATTCCTTTCCCAAACACACAAATGCAGAGGAGTGGAACCACCGAGCCATTCCTGGCCAT
TTATGTCAGCCCCAAGGTTCAAGACGATTTCCATCATTTCTTTCGTACAAAAATCCTTGT
TCTTCACGATAATATGGGTGCATTGCTCACCATCGTAATCTCTTACAGTCAAGATCGACG
GGATTGGTCGATTCATCCACTCTGCCGCCCTCAGAAGAAGAGCTAATGAGCCAGCTTGAC
ATGCTTCGTGAAAGTAGTTTCCACCCGAAGCATTCCTGGAGCTCAGCATTTGTAGAATCA
GGTCGGACTCCATCTTTATCACTTTTTCTTCAATTGAGTCTTCAGTACTGATTTCGTAGA
AATTCGTTGGGGGATTGATAGTTCAGGGGGGATAGAGCGATATTTATATGTGTTCCTAAT
CGGGAACCAACCGATAAATAATACATTAAATAGTTGGCAAAACCCAAAGCCTATTTTCCT
CACTTTATTTTTATTATCTCAATCAACAACGTTTGGCGTAAACATTAAGCACTTCAATTT
ATTCTGATATTATGAAGCGAAAATATTTGATTGTTTGTTTGTTTATTTGCATTGAATAGT
CTCCGAAACTACTAAGACTATTTAAAAAATTCTTTCACTGTTGGGAAGCTACACTCTCCC
CGAGTAACGTAGGCTATATTCATATTCTTAAAAAAAAAATAGGAATCCTTACTAAAACTC
CAATTTTTGTTAAATACCCGTGCAAAGTCGGGGCGGACGGCTAGTAGCTTATAAATTGGT
TTTTTTGCTTATTTTCGAGGGTCAAGAAAGTCAGGGATTTTTTTAAATTAACCCAACAAT
GCGATGACTCTTCAAGTCATCATATACTTTTGATAAAATGTTTTATTATTTAAATAGTAC
ATTATATTAGTAGTCTATATGGGAGGAGTATATATATATATATATATATATATATATATA
TATATATATATATATATATATATATATATATATATATATATATATATATCCCTCCTATAT
CTTCTACTAATATAATTAAACAATTGATAAAATTATAAAATATATTTTTTAACTATTATT
TTATTGATTAATCACTTGTAAATTTTGAAGAAAATATCTGTCTTCATAGATTAAAATTCT
ATTATGATTTGTATGTCATCTTTATAACAGGATATACGCATATTAAAACTAAAAACTATC
TCTCAACTTTCTTTTCGAAAATCTCCAAGCATTTTGTAGCAACAAAAAATAATTAAATCC
AGCAGAAAAAATTGTCTTTCAAATTGGTTTCGTGTTGCATAAATGCAATTTGTATGACTC
ACATTTTTTTCTCATTCGATACCCATTAAGCATTCGAAAACGGAACATGATGAAAAGAAT
AAAATCAGTCGAAAGTTTAGTTTACTACAATTATTAATCACAATTTTAAAATTTAACAAA
CAAAAATAACAATAGTAAAATGTAAAAAATAGTAAAATATTTAAAAAAAAAAAAAATTAG
CTGCCTAGATTAACTTACGATTTCTAAACATAAACTATTGGTCACAATATTTGAACACTT
AGCTCCTTTACATATATATATATATATATGGAGTGAGCAGTTACTGGTTCCTGAGTAACT
TCCGGGGCTCCTTCCTTAATCTATACTTGAAACAAAATCTTACTATTGTTCCATTTTAAT
AATATTCAAAATTTTTATGAAATATTGATAATTATAAACTATTAATAAATAGATAAGATC
AATCAATCCCCAGAACTGACGATACTTACGTTGATCTTCATTAAGAAATTGGTTTTTAAA
AAAGCGCCACTTTTTTGGTAAACAAATTAATCAACTAATTTTAATAGCCTATTTGCATAC
GTTTTATTACTAATTTTATAGACTTCTTGATTTGACTTTATAATTTGACAAATAAAATTG
AGATAAAACCTATTTCACAGTAATTTATCTACCTCATAATTAGGTGAATTTATTACATCT
TTATAATTAAATTGAAATAAAATGTTTCTTAACGCTAATTTTTCGCTCAAGTGACTTGTC
TAATATATTATCAACAGGAAAATTCGTATAATTCTATATTTATACACCCACGCGTGTACA
TTTTATCATATATCACATTATAGACGGTCCTGAAACATGTTGCGGCATCGTTTGTTCATC
GAACCATCATCACAAATAGAAGTAATTTAATATCATGAATTTTATTGGAAACAGTTATAA
TTATTCTATATTTAATTACATTTTATGAAATCACACTGATGTGTCATCATTGGTAACCAG
GCAAAACGGTATTAGTGTTGCGGAAAAAATACCTGTATTAATTTCATGAGGTTAATAAAA
TTGTTACAGTCATTGGCTAACCATTGTGAAGATAGGACGAGATCCATTAATTATTGTTCC
TACAAATTAAATCATAATTTATAACGTGAAAATGGCGGCAAAGAAAATGGCATATGAGGG
GCTGAAGTACGCAGATTTCCTGGCGCTGATGTACCGCACCGACTGCAAAAAAGTTATCGA
TGCAGAACATCAAAGGGTTATCAGTGAGGAGGTAGAAGGGACGTTTAAAGCTGAAAAAGA
AAATAGAAGTTTGAACCGATTCGCCCACGCTGTGTGCTTCGATCATTCAAGAGTGATACT
ACCGACGGAGCGGAACCGAGGAAACTACATCAATGCTAATTATATTGATGGATTTGAATA
CACGAAGAAATTTATTTGCGGAGAAGCCCCGACTCGTCACACGTGCTACGATTTTTATAG
AATGCTGTGGATGGAGCAAGTGCAGATTATCGTGATGCTGACCCAAAAGAAAGAAAATGG
CCGAGAAAAATGCTACCCGTACTGGAGCGACGCGGAACAATCTTCGTTCCGGTTGGGGAA
ATTTCAAATTACGACCACCAACGTTGAGCGGTTACCTCATTATGTTAAGTCAACCCTTGT
GCTGACGGATGGAACTGGAGCAACCCAGACGATGACACATTTTAATTTCACAGCTTGGCC
CGACCACAACGTGCCCAAAAATACGTCAGAGTTTTTGAACTTTGTCCTGGAGGTCAGACA
GTGCCAGAGCGAACTCTATCAAAACTCGCTACAGATTGGACACAAACGCTCCCAGCCGCC
GCCAATTGTTGTGCACTGTAACGCCGGGCTTGGAAGGACTCCCTGCTTTTGCGTGGTCGA
CATCAGCATTTCCAAGTTTAATCAGACACAAACTGTTTCAATTCCGTCCGTAGTCTCCAA
TATTCGGCAACAAAGGTCCCACAGCCTGTTCAATCCGTTCCAGTATTTTTTCTGCTATGA
AGCGGTTAAATTGTACTTAACGTCAGCCGACATGAAACCTTTAATAAGGACAGATTCTGT
CCAACAAGTTGTCTCTTATTTAAAAAATTTAATCAAGTAAATTATTGGTAAGCTTAGTTA
AAATTTAAGTTGTTCCTTACTGTAGAACGATCTCTTTACTTCAAATATTATTTTATATAG
TTTATATAATATGTGATATAAATGTTTAATCCTTAGTAATAATTTTTAGCCCTAATATAA
GTTATTTATCAATTTTTTATAATGTACAAACTATTATTCTAAAGGTGCTATAATAATTAT
CATTATTTAATTTGTCCTAAATAAACCAGTATTTAAATTGTACCAGAGTCATTGTTTCAT
TCTAATGAAGAAAAATTATAATTAGACTTTCATACTGCAAAGCAAACTTACACGCTACTT
ATTATGGAATTAGGTTGACAATATAATTGTTCCAAACAATATAAAGGCCACCTAATTTGG
GATTACACAAAAAGACTTAATTAATGACGCATTTAGTGTAGCAACCGTTGGGTAAATCAG
CGCTCTTATCACTCAATTTAGGAATTTTAAATTATTAAAAATAAACATTGTGACCCTAGA
TACCTTATCACTGTGCACTTTGCAAGATATCTTCATATTTGTTGTCAAATTAGGTACTGA
CCTCACTTGAGAAATATTTTATTTTTAAACGCGCTATGCAAATCTTATACGATTGAGTAT
GGGGCCGGTAGCGACATTTTGTTAGTACTAACTTGATAGTTTTGACTAATTAATTTTCAC
AGGTATTACATATAATTACATACTATATAAGTAGACTAAAAATTATATCCTCTGACGCAT
GACTAACAGAAAACTCTTCTTACCAGACGTCATAGGCCTTTCCTACACATCCTGACATGT
CGCTGGGCCCCATTTAAAAAGTTTATTAGTATTGACATCATCAAGGTACATGTGATCGCG
GTGACACATGCTCGCGGTACCTATAAAAGTGCATTATAAGGATGCGAGCCTGAAATTTCT
AACATGGCAAACGTAATTCCTGGTAGACTTTTCCTTATAAAACCAAGTACGGATTAATAA
TTATATTACTCGTTATAAAACCAGTTTCGAGTGAACATGTATTCGTACATTTCGCATATT
TCTCGTGAGCTTAAGTGTAAGGAGCTCCTGGAATTTGTGAGACAAAGTGACTTTAAGGAA
ATTGCCGCGGAAGAACACAAGGCAATTCTTTCCAAACCAGTGGGTGGAACGTTTCAAGAA
TGTCAGAAGGCTGCAAATAAACCTCTAAACAGACTCAAGTACCCAAACTGTTTCGACCAC
TCCAGAGTAGTCCTTCCTGTGGAAAAGAAACGCCAAGATTACATAAATGCAAATTATGTT
GATGGTTACAACCACGAGCGGAAATTTATATGCATGCAAGCTCCCATGCACCACACTAAC
TATGATCTGTGGCGCACTGTCTGGATGCACCACTCACGGATCATCGTCATGTTTTGTGAA
AAATCAGTGTTCAACCACCAAGTCTATGACGCATATTGGTTTTACATGCAAGGAACCCTC
AATTGCGAAAAATTTACAATAAAAACCAAAAAAATAGACATTCAGTCAACGTACATCTTA
ACAACCCTGGAAGTGACTGATGGAACTCCTGCAAGTCAAGAAGTGTTGCATTTTGCATTC
ACTGCGTGGTCTGATATGAAGTTACCGGCTAGTCTTGAGGACGTTTTGAACTTTGTATTA
GCTGTGAGGCATAATCACGCGGAAATAAAGGCGAAACTTATCCAGGAAGGTTGCAAGTAT
TGTAGCCCTCCAATTATTGTGCATTCTTTAATGGGTGTAGATAGATCTGCTGCTTTCTGT
GCTGTAGATATTGAAATATCGCAATATAATAACACTGGAATTATTTCTTTAGCATCCACA
GTGGTCAAAATTCGGGAGCAAAGACATAATTCTCTCGCTGATTTTCATTATTACCTTTTC
TGTTATAGAGTTTTAGCAAAATATGTCAATCTATTTCGCCCAAGAAAGGATGTTGATTTA
CTAAAACGAACTACTAGTCATGCTGTGTCTTTAATTAAAAATTTGTCTATTTCAAAATTA
TTTAATTTAAAAAATAATTAATTATAGAATTATTTTAAATCTTAACTTAAATAATTGGGA
AATGACATACGCTTTAATTGTAGTTATTTTGTAAATTAGATCACATATATATATATATTG
TACACTTTTGTTATTTTATTGACAAGGAAAACTATTTTAGAATTACTGTTAGTACCTATT
TTCCTTATCACGTATTATTGAAACAGCACTTGTGGAATAATACTACTAAATAAAAGTTTT
AAATTAACTCACTTAAGTGTTTCTTTAAAAATTAATTACCCGAGCTTTAAGTCCTTTGAT
CAACTCAACAGGTTGTTTTTGGTTTTTTCTAGAATCACATATCTCAACATTAAGTAACAA
AACGCATATTGTTCCGGAAGGAAAACACTAGAATGCCTTTGGCTCCTAATTTTGATAACT
ACATCACCAACTGAAACTTCCTTTTCCCTATCAAGTTGTTCTAGCGCGTTGTCGATGGCA
CAAAAAGTTCCCGTCCAGCCGGTTCCGGTGGAACAATGGACCACAATAGGCCCTGGGGTC
CGAGAATCGTCTTCAGCTTGCTTCATCAGTCTGGATTGCTCTTCGTTGACTTTATTTCGT
AGCTCCAAAAACTCTTCCATACCAGTGGGGATGCTATTATCGGGCCAGTCAGTGAACCAA
AAATTGATAATCTCCCGTGAAGCTTCCGTAATCTGGTTAGTGATCTCCACTCGGATTTTG
GTGAAACTTAATTCTTCTCTGACATCAAGGATTTTGACAACGAAACTTCCAAAGGTCGCC
TCAGAGCCATTGGGGAGGGTCCAAAGATGGTAACTTTTCTCGTGATCTCTGTCTATATCT
GTTAGCGACACAATAACCTGCGATTGCTGTTCCCAAATCAGCTTGAAGAAGGTGTCCCAG
GTGTCTTTTATCGGCGTTTGGGCGCAGATGTATTTATTGGCTTTTGCGAAGCCGTCGACG
TAATTCGCGTGAATGTAAGTATCTGTGTTTCCTTCCGACGTTTCCTCTAATCGCGAAGGA
TCCCCATCTCCGTCTCCCTCATCAAAAGTTAAGCTTTCCCGCCCGTTTATAATCACTAGC
GAATGATCCCAACACGGAATGATGCTGAATCTATTCTTTTTGGAGTTTTCTTTTCTTGAA
GACTGAACAGTTGTGCCCCTCAAAGGAGTTTCCATCACTTTTGCGTGTTCTTGAAGGACG
AGCCTGCAGAACTTCGGATCATTTGTCATCTCCAGCAGCTCTGAGGCGTTCAGAGTTTTA
AAGCACGAGGTTTTCATCTTAAAAAAGGTGAAGATTGATATAAAATTAAGCACTTGCCGT
CGCGGTTATGTTATTACAAATGACTTTGTATTTATTCGTCCTATTGTATATAAAGGACTT
TCAATGTTTAAATAAATACCCTGACCCAAGTTTACTTGGAAACACCAACATAGGCGTATT
CAAAATACAAGGAAAAACCAAGACATTACCTTACTTTACGTCATCATTCTAATAAACTTG
TAATGATTCTCATAAAGGATAATTGTTACTTCTCCGAGCAGCTAAACAATAACAAACTTC
GTCATTATTTAGATAAGAATTTACGGAGATTTTTCATTTACGGAAAATATTAACGGTATA
AGCTGACGCATGAATTTTAAGTAAGAAAAACAAGTTTTGTCATTGCTTTTCTGATAGTAC
TGATTGGTGTATGTTTAATTAATTAATTCATAATTAAAATTCATTATTTCGAAAGCTCTT
AGAACTTGAATTTTATTCGTCATTAATGCTTTATAGATATCACTATTGTAGCCAATAAAA
TCCCCCTCTATATCTCCTACTAATATAATAAAATTAATTGATCTTATTTTTTTCAATGTC
ATCATAAAAATTTATTATTTCGAAAGCTCTTAGAACTTGAATTTTATTCGTCATTAATGC
TTTATAGATATCACTATTGTAGCCAATAAAATTGCTCTATTAATTCTGTGCTATTCTGAT
ACAATAACAAGTTTCTTCCGTGATTTCGCTGACGACTTTTTTTCCAAGTCCCTTAATTTC
CAGTTCGCGTACTTTACAGGTCGACTTAGTACAAAATCCTACTGATTTGTATGGAGGGCT
TACCAGCAAAAATCTCCATGTCGAAATTTCAAATTTTGCCCCAACTATTTTCTTTCAAAT
GCAAAATAATTTTTTTATAGCCAAAAATAAAAAAATTTAGCGGACAAAAGTGTTGGTAAA
AAATTTTGAAATCGATCCCCGTTCGATGCGCTTAAAAATTGGGTTTTTGCGCCCAAAATA
GAGTTATTGTTCTCTAGTTGAATCACCTAATAAATACATATACAATGAATGCCTTTCAGC
GGTTAAGGTTGTATGACACTTTAAGCGACATCGAAATTATAATGAAGACCAAATTTTTAG
TAAAAAATAAACCTTATTGTCAGTACATACAGTATATATTTGAGTGACAATTAATTTCAC
CTATTTGTTCCACAAACAAATGGGATTATTTATTCACGTGGTTTGTAAGTGGTCTCTATA
GATCCATATTTCAATTGTTGCGAGTATAAATGCAAATGATGTTATTAATTTTGAAAATGT
ACAGAAATATTCATTGCACTGTGAAAGCTCGACGAGTTAAACTGTACTTGTGAAGTAAGT
GCCTCTAATTAATTTTAAATACTGTGCCAATATTTTATTAAGTTACAAAAAAAATTCTAT
ACGTCTTAGTTAAGTGTTACCTTTTAACTAATTGCAACTATTTATTTAAAGCTTAAAACA
AACATGACATCTTACATTGGTAAGCGACCTACCGAGACAAAACCGAATGATCCTTTCTAT
GCTATGTTTCCCCAAAATTGCATAAAGAAAACGACAGCAATCTGGCTCTTAAGGAATCTG
TCAATTGCAAAACCCACAAAGGAAGAAAAATCTATGTCCATTTTAAAGGTATTTCTTCTT
TAGATACATAACTATCTTTAAACCTTTGCCTTTCTTATTCAAGTTAACAATTTTAATTGC
AGTATTTCATGTCTATGGATGAGGAAAATTTCTGATCGGCATTAGACCGCTGTCCCGACT
GTACGGCCTACATTATTTTTGAATCACATACGCGGCGCTGGTAAAGGAAAGATCTTCAAT
CAGCCAACGCGGCTGCCCAAGAAAATGATTTAAACATAGCCATGCTATTTGAGTATAATA
TGGAGAACCGGTCAGGAATTTTTGGTAGCAGAAAACTACTACGTCGTATGTGTATAAAGA
ATTTTTTTAAAGGTAACAAAGTCGTGAAGAATTAAATTAGTCAGTTATTTTACATCATAT
GCATTTAATTAAATTAATTAACGTTTGTTTTAATTTTTTTAAAACACTACGCATTAAAAA
TATTCGAGCTATTATCTATGAAAAATCTAATTGTTTTAGTAAACCATCGAGATCCTTTTG
AGAACAAAAAAGTGCTGACACTTATTTTTAAAAATTAAAAAATATAATTACTCACAATTT
TAAACTTGAACAAATATAAAAAAAAAACAATAATAAAATTAGCTGCCTAGATTAACTTAC
GATTTCTAAACGTAAACTGTTATAGCCTCTTTGAGCTCAGCTCTTTCACACAACATTATA
CATCACTATATATACATTAATTCTTATCACTGATCACAATTTTTCAATTCCAAAGGATCG
CACTTGGCTCCGGCCCTTTTAATCATCTCCATTATTTGATTGTCCTTTCGTTCTAAGGCA
AGTTGATAGACAGTCTGCCCGGCGTAGTTGGTAGCCTCGAGATCGATACCTGGTGCCCTG
CACAGCCATTCGGCGAGCTCGT
>S27::contig_36:1-30242
TTTATTCAATTCAACTAATTGCTCAATTAATGTATACAAATATGTAACTCTCTACAAGTT
TTGACATCACTTCAGTTGTAATAATACTTATATTATAATTAGTAATTTACGTAAACTTAT
GATTATAAATAATGTATACTGAATAAACTTATAAATAATGTATACTGAATATTAATTTGA
TGGCATTATAGGAATCCAGGCTGTAAGGTCAAATAAACAAGTCAATCAATTGTTCTTTAA
TTTTATATTTAAATACTTTTAACAATAGTTTCCATTTACATGCATAAAGATACTATTAAA
TTTCTTATAGATTGTCGTTGATCTTCCTTAATTATCCAATTACCTGGAACACAAAACTGG
TTAATCTAATTTTAAAGCTCCCAAAAATGAAAAATCAGTCTCGATACCTCATTTTTTTGC
GTCTACAAACAAAGAAAGGCATTCAGACATCGGACACCCACGTTAAATTTTTTCCGAACA
GTATTTTCTTTGAAATAGCAACCGAAACTAATTTTTATAAAAATATGAAATTCTAGTATT
TTCTTGATGTATTCTCATATCATTATATAAATGTAAAATGGTTGCGAGGAGCATTTTTAG
ACTACGAAATAAGTTGAACTTGACCATTAATACTGGGAGTAAAGTACTACTTTAACCACT
TTGTGTCATAAGGCGTGTGTTATGTCCTGCGAGGTTACTAGATTCGCTGATGATGACACC
TCGTGGACAAGTGGGTTGTTTATTGTCACGCGGGATTTTATTTTATAATTTAATTTGAAA
TATACTAAAGAATTACTGATTGAGATTGTGTGGCAAGGTATGATTTTTAAATGATAAGAG
TTCAATTGAACTTTATGTTGATGTTTATTTAGAAATCGGAGAGATGGAGTGAATAGTTAC
AGCTCTCGGGGAGAAGTGACGTGACAAAGTCTCAACTCTGACTCCTCAGCTTTACTTTCC
CCCACTATGGTTACACGTATACACTTATACTATTGCTAGAACTACCCTTATACATAGTGC
GTAATATACTATCTTACATGTACTTATATAAACTTACTTTTATATAACACTTATTATTTG
CGGCTGCGGCCGGCTTACATATTCATGTACCTGTATTTACCTGGCTTTAAATTCAGCACA
GCGACCTAGGGAAACCGCAGAAAACCTGGTCGAGGTACAGACAGTAATGATAACATAATA
TCAGATCATTGTTAACAATGATTATCTTTATCTATTATTTATAATTTAATTAACATATAT
TCATTAGAATCAATTAACGTGTTATAATTTTAAAAGGCTTTTAAAGTATTATCTGCTCAA
TAAATTATATCAGATGCGGATTTTACTTAAATATTTGCTAATCATTTCTAAATTCAATTT
AATACCATTTACTATTCAATTATTCTAATATGTAATTAAATTTGTCTAAAACCATTGTGA
CATTAAATCCATACATATATACACATGTTGTAGCGTCTAAATACTCATTATTTATGTTAT
TTAGTTACTTAAAATAAAGTGGATAAATAAGTTATTATTTATTTATTTGTTGTTAAATTC
AGTTGAAGTGCCTTGTTTTTTTTTTTTGTAGAGAACAAGAGACCGTTGACTTTCCACACG
TGCCTTTTATGGCTTTTCTTTTAAGGACTTGAAGTTGTCAATGTGGCAAGGACATGTTCT
GTGTTTACTCGAAGATTTTATGGTTTTTCAGAACCTAATACTATATTCCTTTGTATTATT
TTCTTGAGATTAAAGTTTCTCTTTCGAAGACACGTGTGCACTCAACGACCAAACTCAGCA
ATTAAATTAAATATTAAATCAAATAGAAATTCTAAATCTAAATAAAATATAAATATAAAT
TTAAATTATAAATGTAACTAATTAACATATTCAAATTCTGTTTTATCTCACAAGTAGTGT
CACCTGCCAGATGCAACCCAAAGCATTATAGTTATTGCGACATAACACGTGCAATATTTA
AATAACAGTATGCTTGTTCACTGCCAACCGTACGTTGGTACGATTGCTTTGGCGGGTATT
GATTATTCAAAAGCCATTAAAAGTCAAAAGGGCTTCTAAGAGGCCCGCAACTTTCAAAAT
AGGTATTTTTGTTCCATTATGCTAAGCACTTGTAAAGTATAATTACACTACCTGATCATG
GACTGAATATAAAATAAAGATCCGTGTTATGTTACTTGAATTTGAATAGTTTAAATTAAG
GAAATAATATAAAAATCTATGACCAAACTAGTGAACTTTACAAAAAAGTTCTTTAAGATT
TCTTCAAATGATCTTGGGTTTTTGACGACTGGTCTTTGGGAGGTGCAGTGGTAGTGGTAG
ATCTTGATATCGACTTAGATTGAGGCTGCTTTTGGCGCGACGGGACTCTGGAATACGAAA
GGAAGAGTTGTTAATTGTGTACAGATACGTCTCGCATCTCTTATTGTTTATTCTCTTCGA
ATGTGATGTACACTTGTGAAGAAATTTCTTGGTATTTAAAAAGATTTTTAATTCATATCT
CCTCCAAGCCTGTCGTAAGGAACTATCTTTGGAAAAATTTGATAAATTAGCTTACAAAAG
ATCTTAATAAATAAAACAAGACTAGAACCATTGGAATTGAAAAAATTGAAAAAAGATCGA
TTTTCTTTAATTTAAAAGGTGTTAATTTAATTTAAAATTACTGTCTTTACTAGTTTATCT
ATCTTAAAATAAAAAAAAGTAATTTATTTTTATTTTAATAATTAAATTTAATTATTAAAA
AATATTGCCCACTTCCAAAAATACTACTTAAAAAAATTTTTAAAAATCAATTTATTAATC
GCAAACATTTTTTTATCAGCCTCGTAACTAGGCCACGCCTTAGCCTTGAATTGCAAGCGA
TAGATGAAATTGAAAGCTTAACTTTAAAGAAGTGTAGTGAAGTCTAAGATTGCTTACGGG
AAGTATTCAATTGCATGAATACCGGAAATTATGGCACATGGCGCTATCGGGACAATAATT
AACAAAGAAAAAAAAATTATCAGAAAAAATCCTTTTTTAATACTTACGTTCCTTTACTAC
AACAGGAGCAGAAAGCTGCAGATCGCGGGCGCATCTCTTTCATTTTTTCAAAAGCTATTT
AACCAATACGAATTCACAAAAAAATGCACTAACTTATTTTCGATAGTCCCGAACTCAGCA
CAGGCTTATAAGGAACTGAACGATGCTTATACACCGTTCGGCTGGATGAAGTGTTTTTGA
TAAGGAGAAGAAACTCAGGTACAGTCAGATGCAGCGATAACATTTAAATTATATATATAT
ATATATATATATATATATACTGGAATGGACCAAAAAAATTAAATAGTATAATTTTTTATG
ATGACATCCAAAAGCCGTAAATTACGGAGTAAATTCCGAACACCGATCAGTTTCAAAGCT
TGATACAAATAGAGGCATGCAATTACTGCCCGGAGAAAAAAAATACTATTTCTACAGTAC
TTAATAATGTTTTGAAAATAATAAGGTGAAAATGATTATGACATTACAGGACTCTATTGT
AAATATAACTGGCTGTCTGCACATTACTGCGTCGTGCGCTAGTGCAAACAGGTTATATGT
CCCACATCACTGATGTATATGAAATTTTTCTAAAACACTACTTAGTACTGTGCAAAATAA
CTTATCCTATAAATTCCATCTGATCAGGAATTTTATGCTCAACTGTACTTGTTTTTAAAT
ATTTATAGTTATAATGAATAATGGGCAGATTATTCCAGTATTTAATAATAAAAATGTCCT
GTTATCTTATCGCTTATTAGTCTATTTGTTAACAGTAGATATTATTACTCCGAGCCACAT
AATGAGTTTAATGAGATTGACGTCGGATTGATGCTGAGCTGACGTTGGAGAATCTAACTC
GTGTTACATTCCTACAAAATATGTAAATAATTTGCAGTTTCTAGCCAATGCTATAAGTAG
CTCACGGCACGCAGAATGCGTGTAATAACACAATAAATCTTTCCAAAAATCATACAGTAG
TTCAGAAGCGTGAAATTAATATTATATGGCGATCGTGTTTCTTCGGTAGTATGATAGTTA
CCAGCCAAACCACTCGGCCATATGCGATCGCCAAGCGTTAGTCCACCTTATAGTGACGCG
GAGAGAGTTCATATTTGCTTGTTGCTTCCTTTGCTATTCCGAATAGAAACTCAATCCGTT
TTGGTGTGGGAAAAATCTTTGCGTTTATTTTTGGACCGATATTATTACGGAATTTAATTA
AGTGTGTATTGTTATTTTTATGGTCTCGTTAGTATGCAGCGTTTCACGTTCAATAAGAGC
TTATAGAATATATGAGAAAAACATTTGACGGGGATTCGAACCCAGAATCTTCCGAAGACA
TGTCGGCTGTTTTACTATTTAAGCTACACGGTACAAAAGTGATATACTTTAAACGTTTCG
TATTTACATTTAACTAGAGGAGTCTTTTTATGAATAGACTGACTCTTGTAATAAAGATTA
AAACGTTAATCGGAAATTTTAATTGATGCTGATTAATTTTAATGAAGTCGTGATGGAAGA
ACTTCTTTGTATTACATTGATATTGGAGATATTGTAAGAAAAAAATAAGAAACTGAAGAT
TGTTTGTCATCTTATTCTCGCGACGTTTCGAGTTTTTATTAACGTATTTATATCAGTTAA
ATTGGATAAACATAATTATAACTTTTTTCATACAGTTATAATCTCAGTAATTTAAATTAA
GGTTATCGCTTCAATTAATTTCAATTAAGGTTATCGCTTCAATGTAATTTGTCGTCAACG
AATCAATTTCGTAAAAAATAAATTCAATAAGATTATGTCTATACTTGCGAAGTAAACATA
TAGATGAATAATTCCACTCACAGATGAACATCACGTGTTAGGGTCAAACTCAACTGATAA
CGGGTCAACATACATTTTTTTTTCATAAAACTAAGGGCTTACTGTTTCGTTATTTGTCAT
TGGTCAGAAATTCACGCCGCTTAAAAAATTCCTCGAGCTCTATAAAATTTGCATACTTAT
CAAATCTTGTTATTTCATAAACGACAATTAGACCGTCAAATGTGTCTTATCGCATGGTTC
AGCCCATGCTAACACTTCTGTTGATAGCTGAGTTATTGGTCTATGTTAATAATAACAAGT
TGTAGTAGGTTAGTTTTACATTTCGATCGATATACCAGGTGAATGATTGCGTATCCTTAA
TTTGTATTCAATGTCACTGCGCAGTAAGGTAGAGGTATAATAAATGTAATAGTCAACAGA
AAAAATTGCTAATAAAATACGATTGAAATTATTATTTTTTTTTGTAATTTATTTAACTCA
AATTAGGTAAGTAGGTAAGTTTCATTATTTTAGATTATTTTAATATTCAAATATTTAGAA
TTCTTTGAAATACGCGAAAAAAATTTTTTATCCATATCTGACAATTGGATTAAATCAATA
CTTTGATAGATACATTGAGAATAATTGAATTTTTATTTCTAAGCAAGCAAAAGGCATGAA
TTGTGATTTTTAAAAATGCTACAATTGTAACAATATGATTTACTTTAAGTTTTCCGAGTA
AATAATTAATTATTTAGTTAATTAAATAACTAGTTAATTAGTTAATTAATTAATTATTTA
ATTATTTGTTAAGTACTTAATTAAAATATATTTTAAAAATGTAACATAAGTTTTTTTTAG
TCTAACAGTACTTATTAAAACGAATAATTTGAAGCCCGAGGCGAAGCAAAAAATAAAAAC
AAAATTTTTATGTTCCAACTGCAGCGCCTCCCTCCAATGGCATTTGGTGAGTGAACTCTA
AGCCCAATGACATGTCAAGGATATTAAGTTAGTCGCTGCTCGGCGCAGTAACCAGTTTTT
GAACAAAAAATATGATCTAACCCAATTTGTCTTCAAGTTCAGTAATTCCATTCTTTAAAC
GTCATTCTTTAAACATTCATTAATGTTATTAGACAGCGTTGCCTATCTGCAATGAAAATG
GGAACAGCCGTTTGTTACGCGTTACCTTGCTCTTGATCGTGACGGTTAACTCATCACCGA
GTCACAGACGTCAGTCAGTCTACTGATTTCGGTAACATAAATAAATGTCGGTGATGATGG
AATGGAAGTGGAGTTAGATGTACAGCCTATGCTTATTGCCTCGTAATCGTTTTACTGACG
TCTCTGCTTCAATACAATATATCCTAGTAGTAATAAATCAAGGCTATAAAACAGTACTGC
GTATCGAATTACGTAAGTCTACGTGGTTTCATTAACATCGTAATTTTTTCATCCTTGGTA
AGTGCTTACTATAAATGCGAGATTGTGCATTGATTAAGATTAGTCGATAGTTGGTTATTT
TTGAAAATGTGTGCTCGTTTAGTGACTCGGTACGTTAATCTCACCGATACAATCGCAGTA
CCAGTAGAATGGCCTGCTCACGTGATTCAAAAATTCCTGGTGCCACTGGCTGAACAAGTG
ATTGATGCTGTCAATGCGGGGAAACCAGTCTTCTTGCAGGTATTCAACACGCCTGCGAAA
TTGGTTCAACGCCAAGATGGGAATAGAATCCAATATTTTTTCGAGAAAGTATTCACAGAG
TGCGTAATTTTTTTTTAAACGATTAATTATAGGATGTGACAGATATATTGAAAAACTAAA
GGTGCTTTAACGTGTTTCAGAGATCTGGTGGGCTCATACGTTGTTGATGTCATTTTTTAT
ATGAACGACAAAAATATGCAAGTGATGAACGACGTTCCCCGGCCAGAACCTCATAATCCG
TACGATACTATGACGTAGCACACATTTGATGATGATAATGGCTTTCACAGATTGATTGAA
TTTTACTCGTTTTCAGGAACGCACTTGAACACCGAATTTCATTAGACGGTTACAAGATTC
AAGTTTACCGAAGCGAATTTATAACAACCTACTGCCTGATACCAATTCCAAAAAGGTAAG
CAGTAGAGAATGGATCAACCAAAGAAATTAGTTGTTCTTCAAGAGAAAACTGTACTTTGC
GTTATCTTCTTAGTATACCGACGCCAAGACTTGCTCAAACCCAATAGTACGGTTTATGTC
AGTGGAAGATATTAAGTAAAAGGTCATGAGTATGAAAATCATCTGCAAAGTGATAAAGCA
ACTATATGATCTTCTAAATTAGTAAAAATTAGTAAGAACACAATATGCCATCTTTATCGG
ACAATTATCATTTCTTTAAACGAGTTTCTTTTCTCAAGCCATAAGTCTTAGATTGACATT
CTCCAACACAGAGTTTATGTTTGATTTTTTTCGACGAAATCGCGTCAGTATGGTCAAATG
CTTACGACTGCAACCTTGACATAACCGTTTCCGTCCGTCACCGAACTGTTCATTATTAAA
TATCTTCCGCTCAAAATGATGCTTTGCTCCGATTTCAGGGAGACGACTAGTGACGTTACC
CTTATTCTGGCCGTAGTGGGAATTACTCCTATGCTGTTTCTAATCCTTTTAATGTTAACT
TTTGCCAATTAGACGTACAGACAACCCGAATGCTGTATGGTCATAAATCTAGGTTTAAAA
TTGAATTTCGGATTGACAACTCATGTTAATATAAATCAAATAAAATGAACTGCTTTCTAA
AACAGACTTTCATTTCTTTTTCGTAGAAAAAATCATCATAAATCTAGAGTAATGGTTCTG
TGAATATTAAGAAGCTTTTATGTACGTAGCAAATGTTATTTACAGTCGATTGTATATAGT
GTATTAACATGTAACGAAGTTTGTTGAATTGTTAAGAATTTTTATATCGACTGCCCTTTT
TTAGCTTTACATAAAATATCATAAGAATATTTTTGTAAATTGACTCAAGAATAAACTAAC
TTCATTTTATAGTCAAAGTAATATCTGGCATTGGACAGATGTTCTTCAAGTTGTCCTTGT
TTTTGTTTTTTCTTTAGAAGGGAAAGAAGTCAAATGCATGCATTAATAATTCATCTGCGC
GGGATCGAAAACAACTTAAAGTGTCTGAATTATTTCCAATCCAAACTATCCTTGTTTGAC
AATCACAACTATGCATCTAAAAAAAAACTAATTTTGAGGCTTTTCCATGGACTTCTCTCC
CTTAAAAACATACGGCTTCTAACATATGGCTGAATAAACAAAAGTTTGACAGTCTCAAGC
CTTATAATATATATATATATATATATATATATATATATATATATATATATATATATATAT
ATATATATATATATATATATATATTATATATATATTGTTGTGCGGTGGCGCTCAAACTCG
GTTTAAGTGTATGACTTAACACGTTGTAATAACATGTTTCGAATAAAATTTATATAGCAT
CTTTATAAAAATTTGACGTCATTGTAAATGCAACAAGTATATATTCCAATGTGTTCGTTA
AAATAAATAATTGAGCTCACATGCATTGTCATCTACAACTTTTATCGTTAAACGTCTCGG
TTGCCTTCGAAAAGCGATGTAGTTCGCTTTACTACGTGGTTCGTTTTATATATTAATTAT
AATTAAAAATTTATGAATTATTTAATCAATCTATTTATAGAAAAAGTAGGTTATAACAGT
TCAAAGAAATTCTTAATATTAAAATTGAGATGAAATATATGTAAAGCCGATTTATTGTAT
TTTATGTAAAGCCGTAATGTGATTGGCTAAATATATCATAAGCATGAAGATTGTAATTCT
ACTATCGTTAAATAGCGATAGCTAGCGCACTCCGCGGAAGTTCTTGGAACTAACTTAGTT
TACCAAGGGTAATAGCGCGATCGTTTTAAGCGTTTAGTGGAACGCACCTCAAGTGCCATC
AATGACAATAGTTCGACCACCATTCGCTAGATGTCATCAGTGGATTTAGAAGAAACGCAG
AAGCATTCCCTGATAGCCAGCGCTTTCTCAGTAAGTGTTGACTTCCAGCAGTTACGGTTA
AGTTATACATCAAGTTGGCGGTAATTCTTCACTCAACAACAGTTGTAAGCAAATTGACAG
AAATCTACGGCCGCAACTTGAATACAAGTTAACAATCAAACTTGTAGTTAAATTTCCTTT
CAACTTTACTACAATTTGAAGGAAATACTTGTACAGCAAGTTTTGACGTCTATTTGCAGA
GTAAGTTATAGGTAACTAATAGGTAATCGCTCGCTTTGCCAACTCTTTCCGTCAAGTTTG
CTTCAAATTGCGGACGTAGATTGACAGTAAGTTATAGGTAAGGTGGCTATCAGGGTTCGG
AACTATTTTGTGCGCTATAACATAAGAGGTTTCGGTTGAGTCCGCAAGATGGCGCCTTCT
TATTAGTTCACCTCCATTTTGCAAGATAGATCTCATAGACATCATAATGTCGAGTGATAC
TTTGCTCGTTAATATGTAGAGCGCATGAAGTAAAATAGATATGGTCCATCACAAATGTTC
TTGAGTTAAATGTGACTCATAACTCGTGACAGACTGATGAGTTAGTGAGAAAACCGCTGT
TGTTTTTTTAATGAAACTTTGATGACATCACTGGACCGCTTGACACATTTAAAAATATTC
TTTAGTGATTTGGAATTTTTATGATGAAGTCAGTTGCGAAAAACAGGTCGGTATAAGAAT
AGATCTGGAGAGTTTAACAACTGCACGTGGTTACTCTCCTAGTTTTTCGTGGATTATAAA
TAAACTGAAGAACCTCACAAAAAGGGGTGATGCTTGATCGAATTGAGCATAACAAAGCGT
CCTGTGACATCACTTAATTCAAGAAACTGAAGTATTTCAACGGCTAGTAAATGGAGTATC
GAAATCATACACTTTTATAAGATGTCCTGCGCTTTTAAGATTACCTAAATTTTTGAACTA
GAAAGTCTTAATTGCCTAATTACTTATAGATGAGGCATCGTACCACCATAATTTTTGTCT
TAACTTGCAATATTCCGGCGGAAGAGCGTGCCCTTAAAAGATATCATTACTTACATTAAT
TCTTATTGTCTAGTCTAGGATTAGAATCTACGTTAAATCTGAGATTTTTGAGAAAAATTC
AGACGTACATACCACGCTTAATATCATTATTGAAACAACAGGACATTATTATTCAAATTG
TAGTTATTTAATTGCAACATGACTCGGAACTAAATTGTGGTTTTTTCCCGCTAAGGGAAG
AACCTTTTGCCACTCGAGTTTGTTACGTGATATAAACAGGCTCGGGTAAATACTAAGAAT
CATATTAATGATAAGTTACTTAAGTCACTGCGAAACAGTTTTATTAAGCACTAATAAAAG
TTTATTAGTACTTGTATGCTTTGATATAAATTTATCAGACGATATACCCGGCCAGGTAAA
TAGTATATTACACCCCTTGGGAAGGAAAATAACACGTAATTGTTGGCCGAGGCGAAGCTC
AAGTCGACAAACATGTGATCTGAGGTTTTCTCTTTTACTTTTCAAGGGCTACATACTATT
TTTAATTTTAATCTAATTTATTAATTATCATATTATCAATAGTATATTACACCCCTAGGG
AAGAAAAGTAAGAAATGTCTCAGAGCACATGCAATTGTTCGCCGAGGCGAAGCCGAGAGG
TCAGAGAACGTAAAACAAACCAATAATAATAATTTTGAGCTCGAAGAGATTAATTATATA
CTGATAAGGGTATATCAGACTATATGAAGTTATATAAAGTTACGTCAACCATGATCAGGG
ATTTTTTTTTTCAAAGTTTATTAAAGTGTAAGGTTATATCAGGCCATGTCAAGGCCTATC
AAGAAATTATATAAAATTACAATGAGCTTATCCAGCTATATCAAGTCTGGTAATAGATAT
ATTAAATAGATAAGGCTTGATATGGCCAATTTTCATATCAGGCTACAACAGGGCATACCA
AAAATTGAATATGGACACATGAGATCATATCAAGCCAAACATAAATATATCAAAAATTTT
TATCTAGCCGTATCAGCTCATATCAATCTAGATTAGAATAGTTTTTCAACGGAATCCCAT
TTTTCAATAGAACATTAAATTTTTGATGGACTCTTTTCACTGTTTAATAATTATAATAAT
TTCCATTCACTATTAATAAATAATAACTCCGAACTTTAAGCTTTGACTTTAGCATTAAAG
ATGACTTCCGTTAAGCACATTAGTATCTAATAGAATTTTATTAAATACTCATACGATTTC
ATTCGTAGGAAAACAAATAATATTTATGAATCAGACATTGCTTCCTGCTTTGAAAACTTA
ATTAGATAAAACTAGTAGTGCCCCGCTACGTGCTATTAAATTCAAATGAGGATAAATTTT
AAAAACAGGATACGTAAACTTCTCTGTAAACAGAATATGTAATTGTTCATGTAAACAGGA
TACGTAAATGTTCCTGTAAACAGGATAGGTAAATATTCAAATTTAAATGAGCGTTCCTAG
AATTGTCCTTAAAAGAACCTAATTGGTAGGGATACAGCAGGAAAACCATAAAATTTCATT
GATCCTTATTGCGTTTTACATTATGTAAAACCTCTTTTATAGTATCAGAAAATTGTTTAT
TATACTGTAAAAAATTTGCGGAGTGAACGCGGAGTAAACGCGGAGTGAACGCGGAGTGAA
AGATTTTTAATTGATTCACTCCCAGCGGGAGTGATCTTTACTCCGAGAAGGAATTAATTT
TTATTAATAATAAAATTCACTCCGCATTCATTCCCAAAATAAATGAATTTAGAAATAAAT
AAATTTTTGTAAAGAAAATATTTTTATAAACCCTTTTTATATTTAATTATTAAAAATTTA
ATTTATTATTTTTAATAATATTTAATTTTAATTATTATTATAATGTTTTTATATTTTTTT
TTTCATAAATTAATTATAATTAGATAAAATTTTGCTTTATTAAATAATAATTTTTGTTAG
AATTGCACTGTACTTTTTTAACTATTGACGTTGTTAAAGATATACGCTCATCCCGCTGTT
ACACTCATTAAGAGCTTTCATTTCAGTACCCACATGCATTTTGATATATTTTTCATATAT
ACATATATATGATATATATAAATATATTAAAAATTGATTATTATTATTATTATTATTATT
ATTATTATTATTATTATTATTATTATTATTATTATTTGTTGATTTATAATAAATCATTTA
TAGTAAATTAATTTTGAGATTTTTTTGTAGAACGAAAATTCATCCTTATTTTATTTTTTT
TAAAAACTCCGAACGCGGATGTTTTTCGGAGTGAAATCCGGAATCACTCCGCAAACAAAA
ACTTCGGATTCACTACCTACGCGGAGTGATTAATTACTTCACTCCGGAACTCCGAGTGAT
GAGAGTGAAATGGGAGTGAAATTCACTCCCGATTCACTCTGGATTTTTTACAGTGTATGT
AATTGATAAGCTTGTAAATTCTAATTGTCTTTGCACCTAATCCGACCGCTATTGTACCCA
CAGAATTGGTAATTAATTGAGAAACGTATAAAGTTAGCATTGACTTAATTAACTATAGAC
TTTACTCATAATTGCTCGGAATCTACTTGAATAACAAGCTCCTAATTAACAACAAATTTA
TCATCACCAAAAAAAGTTTATTTGAATAATAACTGATATACTTGCGTTCAACGCTGGAAG
AGAATGCGTGCTTTACATATCTTATACGGACGTTTAATAATTCTACATCAGAGTTTAAGT
GGTGTAACAGGATCTACCACGCTATTTCAGATTAGAAAGAAAAAAAAAATAGTATATTAA
TGGCATCGTGATCACATCAGTTCTCAGTATTCTGCCACTTGTTTTCGAAGCCAGACGAGA
AGCCAAGGTCAGAAGAGTTGTAATTTTATCGTTAAACCTAAAATATTCCTAACCGGTTCA
AAGCAGGTGAGATTATTAAATTGTTATTCGCTTGATACTATTGCTAAGGGTGTTTGTTCA
GTTGTGACAGGTTTATTTATCGATTCAATAAAGAAGTTTGCGTTCAATTGTGCCGGAACG
AAATACTATCGACAGTCAAAAATTTGTTCCAGTGAGCTGTTTGATAGCAGAATTTAGTTA
GGTATTCAATTGGCGAAGTTTATCTCAAAATAGAGGTCAGCTTCGCGATAACAGTACAGT
ATAGATAAAACTATTTTTATTCTTATCGTAGGTTTGCTCTGAATTAGGGAACTAGAAATT
ATGTAATATGTTTTCATGTACGTGGGTATCCGTTCATATATGAAAAAAAAACTTCAAAAT
CTTTTAAAAATCGTTAAGAGGAAATTGGCTAATCTAAGACTTTGGGAAAACTGCACACAT
TGCCTGTGCTCCATCGGTAGCACAAGGCTTGGGGAAACCATCGAAAAACCTACGCTTGTA
CAGTCTCACACTGAAAAGATTAACTTGATTCGAGAGAAAAATTCTTGAACCAAGAAAAAT
AATATTTTTGCTCGGCGGGCAGAAAGCGTCAACTTTCGGCTCACTGCGCTAAACGAAGTC
GCCTCTTCCTGCCTTCGTCGAGTAAAAAAATAGTAAACACTCCACGGAAAGTAAATAACA
AAGCCTCAGATCACATGTTTGTTTACGTGTGATCTCAGATTACATGTGCACGCCTTACCA
GTCCTAAGCAAGCGATGTACTACTTAGCCATGATACTGGCTTATATGATTCATATATGAC
TGAATACAGGAAAATATATGTAAAAACATATCGGCGAATATGTAAGCAAATGTATAAAAA
ATTTTTGAAATACGTTTTAGGTGAAATTTTATACAAAGTTTTCATGTTTCCACAGGCGTT
TACATGTATGTCGTTATATGTCTTTATTCCATGTGGGAACACTGATTTTCATTTTTATTT
TATGCTATAAAACGACAGTTTAATTCCACCATTAATACGGCCACTAAATTTAATCGACTT
GGAGCATGTCCAAACAGATAAAACTGCAGTACCCATCAGATTTTTTTATTCCCAAAAATA
TCACTCAGCAACCAAACTGTAATACCTACATCTGTTCACACTTTAATGATTATAGGACGG
CTCGATGACGGGATGTACTTATTACGGCGATAGTAAATGCCCTTCACACCTCAAATCGCT
CGACTCTATATATACAACTCGGCTTGTTATCGAGGCCGTCATTCAAAGAAAAGCCGTTAG
CGACGCGGCATGTTATTTTCGTGAAACTCTGGGAATTATTTTAGTCTTGACTGATATGGA
CAACAAGTGCAATAATAATATACTGCGGTTTTATTAAAAAATACAGAAATGTAACGAGCG
GATAAAGTTTCCAATTGATTCTACGGAAAGGAGATCAACAGCAGTTTCGTCGGATGGAAT
TTGCGTCGATGGAAAGTTCTCGCAGACAAATAGACTCGTCAAAAGATTTTGCATTTTTGA
TTCTGAAATACATTCACTGAGTAAGTTTTACATTTATTTTAGAAGTATTAATTCCGTAAT
AATTATTTTGTTTTCGTACTAGATGTCATGCACTCCTTTGTTTATTTATAAGTAAATGCG
CACAAATTATTCTTACCTTGAAACTATTTAGCTTTGTGCAGACGAAAACAACAACTCTGC
AAAATCTATCGAATGTTCGTAAATCTTTATAGATGTTTTATCTCTGAATCGATTCACGTG
AATTATTTGGATTTATTTTTACCGTACTTAATATATTAGAAAATGCTTAGACGTTCAGAT
GTATTGTTATTGCTAACGTGATGTAACATTGTTTCACGTAGGCAGTTCCGAAATTGATTA
CGTCACGCTCCATTGTCAGTACTTCTTATCAAGGCCAAATTCTGCGCGTGTAGCATGTTG
ACGCCGAAAGTCATTGAACCGTCGTTCCATTAATATTTTCAGACCGAAGCAGTATGACTA
GAGTCACGTCAAATTTGAATTAGCATGACTAGCAAAAACAATTTTTTTTTATTTAACAGA
AATAAAATTTATTGTTACAATTGATTACTGTAATTGATATGAGGTATGCAATGTAATTTA
CAATTAGTTCTGGTAAATTAATAACACTTTTCGACGCCAGACTATCATTCTGTTCACGGT
AAACAGACTCAGTAATCTAATGCTATGTTATCAACACATTTATATGACACTTGGTGTCAG
ACTTTTCCAAATCTGTGGATTCTCAGACTCAATTGCTTTGTTATGAATAGCTCATTCATG
TTTTTTTTTTTAGATGAGAATGACGAATAGGGATCAAAGAAGATTATTTTATGTAGTTCA
GTTCATAGAGTTTCCTTTCGAGAGCATTGATGACAACGTGTGTGTGTACTATTCCTGGAT
AATATTTGGAAAATCCTCAAGTCGGAAAGTAGTTGTGACTTACCCCAACAACGAAGATCC
CTTGAAAACGAAAGAACGTGTTAGAAGGAAAGAGCGACCAAATGATTCATGGAGGTTCTA
CATGGCCTACCTTAAGTATGAGTCAGGTAAATAAATTGATCGATTTTCTTTGTGTTTAAT
TGTTAATTGATAATCCTATAGTAACGATTGAAATTTATTTTTTTTTCAGACGATTTTGAA
GATGCTGATTCGTGGATAGCGAGGAATGAATTGGGAACTGATAAACAAGAATCGAAAAAA
AAAAGTAAATAATATATAAAATGTCAACTGCTATGTTTGCTACAGGGCTAATTTATTAAG
GATTTTTTAATGTTTTGCGTTCCAGATACTCGAGCTAAATTTCAGTTGGATAGAAAGCTA
CGAAGTGCCAATCGATCTTGTTGGTCAGATAAAAACTCGGACAAGTCTCAGGTAACAGTG
AAATCCTATAACAATTCTCGAAAACCACTACCGAGAATTGCGATTCGACGACCGTTATCT
CAGGAACGCGATCAAAACCCGAATAACAAGTGCTTGAAGTTAAATGAAAATCCTGAGCCT
GTCGCCATTACTGATCACACAACCGCAGCGTTTGGCAGCTCAAAAAAAGAACAATCAATA
ATCATCACTGGCAATACGGTGATTCAGAAAGTTCCTGTAAAGACGAACGACGCTTCTCAT
GGTGAAATGAACACCGAGAAGAGTGCTCAACCTGAAGTTATCAAGGAAAATCCGTCGGTT
GACCTTTCAGTCCAGTCTTCTTCAGCAAACCTTTCGGTTGAGCATCAACCGTCACTGCAG
CCTTCAATCGATCGACAACCTTCACCGAAACTTACAGCTGAGCAATATTCTTCATCGAAG
TTTTCAGATGAACAACCACCTCAACCTGTTGGCCAAGACGATCAACAGCCTATTAGCATG
TCAGCTGTAGACCTGGATAAATCTAAAGGAGATCTCGATAACTGTCAAAACGTTTTGTTT
AAGCCTGGCGAGGATGAAAGCCTATTAATTATAACTTCTCCGAGCAGTTTTGAACCGGCT
CCGCAACCTAACCCGATGAAAGAGAGACCAACTCCACTGGTTTGTCATGAAAATTCATTT
CCCGAGGTGCACTCACGAGATGCAACTGCTGGACAATCGAAGGAACCCAATCACTGCCAA
AAAACTCTTCACTGGATTTTGACTGCACCAAAGACAGTACCGAAGTCCTCCAGTACAACT
AACCAGTATTTTCAGCAATATGGATATCCTCAATTACCAATTTATTCAGTCAGTAACACT
TTGAATACGAAATCCCAACCCCAAAGATTCGGTGGGAAAAATTATGTTGAAGTGGCTGAT
AACCACTCATTTCTGCGCTCTCAAAACATTATTGATAGCATGCCAACTACTTCTAACCAT
GAGCACATTTCGGATAAGCTGACTCAAATGTTAGAACTAAAAGCTAGACAAAAATCTTCA
GCAGTGAAAAAACCGAAAAATCCCATGGATAAAAAAATTCGCCTTGAAGATATCACACAA
AATATTGCAACTCTACAATATCCAACAAACGCAATGAGATACGTCAGCTTACCTGGTGGT
TCAACTGTCGCGCAATCTGCACAATTTGCCCAACATCACTTACAGCAGCAGGCACAAATT
GATGGATCAATTACAAATGACGATAGACGTGGAATGAGAGAGAACTTCATTAGTCAGAGA
GATCCCTGTGCTCAAGGTATGATAAATGCATCAGCCGCACAGAACCTCTCAAAGTTAGCT
CACCAGTATCACCCTTTTCAAGGGACTTCACATGAACAACAATATTTGCCGACTCGTGAA
GACTATCTGCAGCAATTCGCACATCTTCAAGAAATGCTTATAATGTCCAGCATGACTCCA
ACTCTTGATCAGAAGGCTTATCATCAAAATGCTATGATGAACGGAGGATACGTTATACAA
AGTCAACCGAACCCAGTCAACCAGCCTATTCAGTTCCTCCCTCAAAATGTTAATCAATAC
GAACAGATTAACAGCGCGTACTCACATGGAATGAAAAGCCATGAACTGAAAAAGAGATAT
ACTAATGCAGCTGACGTTACGTACAAGCCTGTTGCTTCCAAGGAAGTGAATGTTCAATTT
CTTGCACATCATTCATCGAGCCAGTCACATCGGGATGCCGAACTTCCACAAAATAAACAA
GATCAACAAAGTTGTCAAGATCCGCGTACAACAAATACACAAAATCGCTTTTCACTCAAT
TCGACACGTCCTTTTCATATTCCTAAGCCTCAAAAAGTCACTAAGAGATCACGATCACTC
TCTACCTCAAAAACTCCAAGTCTGGCGCTTTTAGATGCTCAGAGAAGCTTGTTAATCCAA
GAACTGAATATACAAGAAAAAGTGAATCAAAGTTCTACGAAATTTAATAATACAAATCCA
GCAACTATTTCTGAAACTAAGACGGTAGAACTACCTTCTCCTATGAAAAACACCGAGGTT
CAAACTTTGCCATCATCTAACCAAATACAGGCGACACAACTTACTTTGGTTCAGAATAAA
CATAACTGCCAATGTCTTGGTATGAAAAAAACTATGATTGATCAATCTACCGAAATGGAT
CCTATGATGGATGTCAGTGACTGTGTAAAAACAATCGCTGAATCCTCTCTTTGTGGAAGC
GCTTCAAAAGCAGTGGAAAGTGTATGTCAGACGAACGAATGGTTAGAAAAAGAAGAAGAC
TCACTTTATCAAGATACATTTTTAGATTCTGAATGTGAATCAGACAACGAGAATGAATCA
GAAAACAAAGTAGTTCCAGAAGCCAATCAGGCGACTCTGACCGCTGAAAAAAACCTCACT
CAAGAAAATCATCGTGAACAATCCAAAACAATTGCTGAGCAGGACATGTTGGATAGAATT
GGTACTCTCTTGACTCAAATGGGAGCCAATTTGTGTTTCACACGTGACATGTTCTATGGC
TTACGAAATTCCATTCTCGTATGTGCACAAACATACGAAACATTGTTAGAAAAAGTCGAT
AAATTGAACTCGATAGAGCCCGTTCAGAATTCTGCGGCTCCACGTAACAACGAAATATCG
CAAGGTACTCAAGAAATACCAGCTGAAGATAACGACAACACTACTAGTGAGGACAACTCA
AAGACATCGATTCGTGAGCAAAGAGGTAGATTTTCTCTGCCAGCAGAATATGATCCAAAT
GATACCAAGTGGACTCTGAAGTATCGAGAGAATAAGCCGGGACTCGTCGAGCTCATATCT
CGAACTGGTGTTTACGTCAAAAGGAAAGAGCTGAAACGTTGTATACGAGAATCAAACGAC
TGCAGAACACTGGCACGCTTGCTATTGACAGAAATCTTCACCCACAGCGCATTGAGTGTG
TGCTCCTGGACAGGCAGTAAAGCAAAGGCTTTCAATTCCGTAAATATTGACGTCAGGCCA
GGGCTAGATGAAAACGCGAGAATGGTCTTACTGACATTCGTTGAACAGTTCGGGAAGAAA
CGTGGCTGGAGCATGGTCAACACATCAGCTGTTATGAGTACTATTCGGACCAAGATTAAT
GACATAAGAGCCAAGCATGAGCAGACATCCAAAGCTTGAATATATATTAGAATAATAATT
TGTAATTTTTATGTTGCTGATTACGGATTATAATTATAAGTAGTACATAATAAGTTAAAT
TAGTGAGTATTTTTAGCAGAGTTCTTTAGTAAATAACTATTGTATTTATCCTCATGCCGT
AACTTTTATGTGTAAGTGAGAGTGAGCCTTTTTCTGTGTTAGATTAGTTAAAGTTCGGTA
GTTTAGCTCTATATTCTTGTACCTGATTATTCTGTATTACCCTGGAGCCAAAGTAGTCGA
GCAATCCATGTATGTCTTATAAGTATTATAGTTCAACTAAAACGGGTAGTTGTGTACTTA
TGTTTTCTTGCTGACTAGATGAGTTATCAGTTAATCTGATTGGTCTATGAATATAACAAC
GCAATGAAGTCAAGACTGATCACTAACTGTAATAATATATTATAGTTTATGCTTTATTGT
TTATATTTATACGTCTTTTAAAACATGTTTCTTGTAAAAAATTATACAATTAAATGATAA
ACTCATGTTTTTATTAAAATAACCTTTCCGTTAAAGTCATGATGACTTTTAATAATGTCT
TGAGACTGTGAATAATCAAATCTTATCAAGTCTGCCGCACTGCTTTAAGCTTAATATCGT
CTCTATGTACGTGGAAAAATATTACAATTTAAGAAATTTATGTGCTCAACGAACTAGAAC
ATTGACCTCTCTAATAAAATTCGAGGCTAGTTCCTTATTGATTCAATAAGGTTAAGTGCT
GTTGACAAAGATCTTTCAATTGATGATAGTGTTACTCGATAGCACCAATTAAATGACTAA
ATTACTTTTCTAGAAAAAGCAATAAATGACACAGGATATTTATTTCAGGTACTTTACTTC
TACAACAATACGCACCCACGAATAGGATCTACAAATATTTTATATAGTTTAGGCTGTTTA
TTGCTTTGCGTGGAAGCTTATTTGAGCATTAATTTATTTTTAGCTGATAAAAAAACCTGA
TTTAGTAGTCTTCATTAGGAGACATGATCATTAGTATGCAACGAGTTCCTGTTGTGTTAA
TTAATTTCAAAAACAGAGAAATCATTAATAGAATAACCGTTGAACCATAAACAATGACAA
ATAAGCCACTATTTTCCTAGAAATTATATTACAGTCGATTTTGTCTAAAGGTTATAGGTC
GGGACAGGACCATTGGTTAAAGAAAGTGCTGTGAAGAAACCGAATTGTGAATCGTCGCTC
GAGAAAGCGGGTGGGGGAATATTCGGGAACCTTTAACCAATGTATTCTGGAACCTATAAA
CAGCGGGAATTTTTAGACAGATACGACTGTAACATTCGATAATAGTTTTATGGATTCACA
AGTTGAATGTTTCACATCATCGTTATTTAACGATTTATTTTATGATTCAATAAAACTGTA
TTTCACACGATAAAAAATACGCTATTTTGTTGAAGTAGGTGTGTTAGTTCCTAATTCATC
AAAAACATGCGAACTGTAAAATAAAAGTGTAATGGTCTTTAAAGTCAGCTAATTCAATTT
AAGCCACCTGCCTTGTGGGAATATATGTCATTCCGACGGCCTCGGCTATTAATAATCATG
CATTATCGTGTTTTGTTTCAATAAATTTTGCTTCCATAGTACTAGGGACTAACCCATTAG
TATTGATCGTTCAGTCAGCGAGCGTGGACGTATCTATTGAGTTTCCCCCATTTTCAGTCT
CATGTTTCTATAAAAACAAACGGTGGAAATAGTTTTATGTAAACACCACTCCGTCCACGT
TGCAGACCAACGTGTCCTTCCAAAAATAATAAAATTCATTTCATTTTAATATTTTCAGCT
AGTTACACGACATGTGTTGATTCATTCTGCGTGATATTGCTATTAGGAGGAAGATACGAC
AGAATGAAGGTAAGAATAGCTTGTAATAATCAGGTTGGATTCTTATCTAACCGACCGTTA
GAGGCCCTTCGCCGCATGAAATTCAAGGTCATACAAGAAAAATAAACGTTGACGTGTAAT
TTGTTGGGACTTGATATGTTATTGTTAGAAGCATGTACTTATTCTTCCAGGGAGATGTCG
CTGTTGAGTATCCGTACGTAGTGGTCCAATTCTTGCAATTACCGTATCCAGATATTGGCG
ACTACAGTTGTGTACCTCACTCTTGGATACGAGGCCGCAGAGCGACAGATAGGAAGAGCC
TAATTGCATATCCCGATGAACCTCTGTCGATAACTAAAATGCGAATTATGAACGGCGATA
AACCTTCGGAAAAATGGCAACTATACATGGCAATCATAAAACTTGAATCACGTGAGTAAT
ATTTTATGTGTCCGATCGTTAATACATTGACCCGTGAATAAATTACCATTCTAAACTATG
ACGTAGTCAGAAACTTGTTAATAACCTGAATGAATAATGAAATGATATCTTTTTTAGATT
CATATGAGAATGCTTGTGAGTTCATTATGGAGAGAATTCATAATGCTTTTAGTAGATATT
CGAACGAAAACAGAACCGGTGAGTATCTGTATGATTGGTAGCCATGTGAATTTACTTTGA
TAATTCTTATCGCCGATTATTGTACTATTTTTTCAGATTATAAACTTTTGCCAGCTACAA
CAACAAAACAACATACTCCGCCGCTGAAAACAATCAAAATGTCAGACCGTCAATTGAAAA
AGAATAAAAATAAGCTGAATGGGGTAAATAAAGCAAAACTGAGAGATATGACTTTAAATT
CAAGGAAGTTTTCTGAATGTTTCAACGTCGAATCGAGAGCATCAACTTCATCGGAATTGC
CAGACATTGTTTTTCCTGAAAACGTGGTAATGAAAAAACCTTATGCAAGAGAACACCAAG
ATCGAGACTCTCTCGATGTTCTACCAAGTTTTGATAATCTCTCACTTAAATATCCCTACC
TTCAACAAATATCAGAAAAGGATAACGAAACCCAAGTTAACAGTTTGGGAGCTGGCTCTC
GAAGTACCATGGAAAAAACTCTTTATGCTTCAAAGATACCTCTAGCTTTTGTAAACCAAG
TCTCTGATTATACTCAGAAACCACAGGAAAATCAACTATTGTTAATTCATCGTGAACGTT
TGCATCACCTTGCATTGACTCGAGGAACACAAAATAAAAGGATTCCAAATCTACGAACCT
TTACTCTTGATTTACCCGAACCTCTGATCCAGGACCCAGATATCAGATCAAACAGCTCGT
TTGTCATTCAAAATTTTACTAACAAAGCTAACCAGTTCAGTCAACTAGAGATTCCAGAGT
CATCGCCGGTTATTCAAGAGCATCTACAAGTTTTGCCAAAACAGAAGACACCTGACCAAT
CTTCAGAAGTGGAGTGTGCTACTTCCGAACCTACTACCTGCAGTAAGATGACGTGGGCTT
CAGATGAATCGATTGCCTATTCAAATATAGTGGAGCATCAGGATTCAACTGTAAAAGACA
TGGTCGTTGACGAATTGACTGAGGTAAGCTGTATTGAACAGAATGTCTTCTCTGGATCTA
CAGCAGAGAATGAATCCTCTGATAATCCAAAAGTTCTGGAAGACGCAAATCATTCAGGGC
AGACCGAAGAGAGTTCTGTGGAGAAAAAATCACCAATGGTCGAAGCAGTTGCATTAAATG
AAGTATCGTCGTCGCAAGATGTTGATTTTGATGAGCAAAGTAACTCTTCAGAACTGAGTT
CAGAAGAAATTCTAACTACTAGTCCGAACTCTAATGAACAAGCAAACCAATCAGTTATTT
CTCTATTAAACCAGACAGATGTCTGGGCGGATCGATTATTTGATCTTTTTCAAAAAATGA
AAATCAACTTTGTGGAAACTTGTCAGATCGCTCATGATTTACACGAATCATTAGTTGAAT
CCCAGAAAGTGATCGAACGTATAGCGAATGCATCAGAGAATTTACGAGCTATGAAGAATG
GAAAAGTTGCTGTAGTGACGTCTAAAGAAGTTACGGCGGAAGTTCAACAAATAGCTGAAG
AAAATCAAGCTGAGAGGAAAGAGGAGAAAAAGCCCAATGACAGTATGGAGGAAGACAAAA
AGGAAGATATCGATATGGACTTTAAAAGTAGCGAAAATGATGATGATTGTGGTGGAGACG
TCAAAGATGTGAAAGATCAGGATAGAGATAAGAAGATTCCAAATAAGATTCGTAGCCAAA
TTCGATCCTTTGTATTACCTCCAGAATACGACCCACATGACACCAGATGGACACTGAAGT
ATCGTGAGAATGATCCGAAACTTAACCTGGTTGAACTTGTTCCTGGAAGCAGTGTATTTA
TTAACTCTCTGAGACTAACGCATTGCAAGTTATCTGCAAAAGAAAGTAAAGAGTTAGCGC
GAATGTTATTAGTAGAAGTTTTTTCTCAGAGCGCTTTGAGTGTTTGTTCATTAACGGGTG
TCAGAGCGAACGCTTTCGATGTAAGCGGCATAAATGTCAGACCTGGGCTAGACGAGAAGG
CGAGAATAACTATATTAGCGTTCGTTAAAGAACATGCTCTTGAAAAAAATTGGGGTCCGT
TCGACTCGCAGAGTGTCGTTAATACCTTACGCAGCAAAATTCAGGATCTAAGAGGTAAAT
ATGGTAAAACAGCGTGAAGTTTTTACTCTGGGTGGATTATTTTTTCGAAAAGTAATCGAT
TAGTCAGCTACGGCCTTCATTGTTCATTGTTCCTTTAGTATAAGTTTGATTTTAAGCATT
AAGAATACGTATAAATATATATACTATTATTATTGTCAGAATTTTCCATACCTCTATGGA
AAATTTATATGTTGACTACAGTGATAATATATTTCTATTGATTTATGATGTGTTAGCATA
ACATAACAACGATAGAATCCAAAATTTATAAAATTGGAATATATTTATGTACGTCAAAGA
TATTATTGTGAGCTTTCATTACAGAAAGCTTTTATGTTTATTTATCATGTGTGAGTTGAT
AGATCTTTTGATCTGCTGAACCCTGCTCATCACTATAACTGCCTACGTAGAACGTCCATT
TTCAAAAGTCTTTAACGATCATCTTTGCTCCCTGCGCACTGTTTTTTAACCTAAAAATAA
CACGAAAATTCCATGATTGGTGGCTCTAATTCACTCAGAACACAACAGCTGCTCATAAAT
CACTCAATAATAGTCATTTTCGTAGTTATTTACAGGTTTCAACCCGTTTTATAATGTCAA
GCTTCTTGTAAGGCATATTTTAAGATCAATTTAATGTGAAGTCAAGAAATAAAGTGATGA
AATTAATAAAAACTGTCAAAACATAGTCATAAATTTTTCATCACATGATGCATCATAAGA
ACTCGATTTAGAACCAGTTTAGAGCTGTGGTAGATTAAAAAGCAGGAAATTGGTTTACAG
CTACGTGGGAAGGGTTATTCCAAGAAAAACACCGACCATGTGGAATAATTTATTCTGATT
GACGGCGTTTACGATAGCAACGTCAAAAAGACTTATACATGTTTAAATTATATAAATAAA
TTTTTACGATTCACTGAAATCCTTTGAATAATTAATGTCTATTGAACGAGGCTGGAATAA
TATTTGATGTGCTGAGAAAATTCGATTATTCTAATTACAAACACGTTGAAGGTGAAATGA
TGTAAGTGCTGAATATATTCATCAATATATGCGTCACAGCAATTGTATGAAAACTATTCA
TGAGTTGTCGGCTATACATGGCTCTGACGTACAACTCGTCACATCGTCTAAGAATTCTAT
ACAATTAAGTTGTAAATTTTTTGATTTTGATTACAGTTTTGATGATAGAAAGAAATTACG
AGTGACATACACTACTGGAAAAAATTAAGGGATCAAAAAAAAATTCCAAATTTTTCGGTA
GTTTTCAACAGGCCGTAACTTTGAGAGAAATGGTCGTACAGGAAATAAAAAAAAAGGAAA
TTGTAGCTCCAAGTGTCTAGTTTTTGGATTAGAACTTCAAAATTTTGTAGCCTCCGCGGT
TTCTGAGTAATCGTAGAAAAAGCAGCAAGAAAAAAATTCTCAAAATTTTTTTAGTTATTT
TTTTTGGTCTACGGGCGTGGAAAAAATTTTTTTAGCTTAACCACCATAAGGATCGGATAC
TTTGTTCATTTAGTTTTAATTTCTTTTTTTAAACACCCTGATACGTCCACGCCTCGCTGA
GATATCGGTCTTCAAATGGAAAAGGATCTTTTTGTCTTTGATTATCGATATCTCAGCAAC
CAATGATCGCACAGAAAGTTAAAGGTGGGTTTCAAGAACTTGAATGAATTCCCCTTAACG
ACTGTCCATTGTTTTTTCGAAAAAAAATTTTTTCTTTCCGTCACATGAATTTGAAAATGC
AACAAAAAAGGGCTTTTAGTGGTTTTTTGGAAAATCAAGCGCTGGATCGAAAATATTGAT
TGAGGAAACCACTAATGTTAAGTGTGCCTTTTACAGTTCAATATGTCCACAAAAACCCTA
CAAAGAATCAAATTAATCCAGCCAGCCGTTTTTTTGTTTCACTTGATCGAATTTTTGAAA
AAATTAAAGGATCACGTTTTTTGCTCTGAAAAGCTCATAATTTTTAAAAATGAGAAAAAA
AAATGGTTTTTTCGAGCTTTTTCCACATTTTCATTCCAAAAAGTGCTTAAATTTTCAAAA
AAAAAAAAAATTCAAAAAAAAAAATTTTCAAAAAAAAAAATTTTTCCAAAAAAATTTAAA
AAAAAAAATTTTTTTTGGAAAAATTTTTTTAACAAGTTAAGGAAACTCAAAAACCATCGC
CCAATGATTTTTATCACCTTTCCACCGCTGCATTCCTTGATTCTACTGATCTCCTTTTAA
TTAAATTAATAAAAAAGTTAATACCCCCAATCGAATTTCGATTTTTTCATACGCTTTTCG
GAGTTTTTTTTTTTCTTTTTGTGAATCCTTAGCAAATCGCTTCATTCAACAGTTTTCTTC
AAAACTAATCCCTCTGCGCTAAAAAAAATTTTTTTTAATTTTTTGGTCAAAATTGAAAAT
TTCTGACTTTTGATTCTTAATCATGGTTAGACGACATTTATCGGAGGTGGAAGTCGCTCG
GTTAGTGACTCTTATCGACGAAGATTACACTCAACTTGCAGTTGCTATCCGGATGGGTGT
AAGTCAATCTGTCGTATCTCGAGCTTATACCAGATACCAAGAGACGAATCAATATCATCG
TCGCCTCGGACAAGGTCGCCATCGAGTCACTAATGCCCGCGATGATCGAACAATTGTTAG
AGAAGTTCGACGACAACTTTTCGTCAATGCGAATATTGTCGCTCGAAACTTCCCCAATCG
CAGACAACAGCAACAACAACAGCAATAGCGACGACGGCATCAAGTGCGAAACATTTGCTC
TCGAACAATCATCAACCGTCTTCGTGAAACTGGGTTACACGCACGACATCCTAATCGTGT
ACCCCTGTTGACAGCAAGACATCGTCGAGCTCGTTTAGCGTATGCTTACGATCATCGAAA
TTGGAACTTGAGGGAATGGACAAATGTTTTATTCACTGATGAGTCTCGTTTTAATCTGTA
TGGCAACGATCGACGTCCTCTCGTTTGGCGCCGTCGTGGAGAACATTTTCGCCAGAACTT
TGTCCGTCCAGTCGTTGCCTACGGCGGTGGATCAGTTATGGTGTGGGGCGGCGTTTCACG
AAATTGGAGAACACCTTTGGTAATTGTACGCGAAAATTTGACAGCTAGACGTTACATCGA
CCAAATTTTAAGGCCCATTGTTCTGCGCAGACGACAACATCTGAGGTCGTTCATATTGAT
GCAAGATAATGCACGTCCACACACAGTCAACATTACCCGGCGCTTCTTTGAGCGGCATGA
CATCACATTGTTGCGACACCCAGCAATGAGTCCAGATCTCAACCCCATAGAGCACGTTTG
GGACATAATGGGCCGTCGGTTGCGCAGAGAGTATCCAAATTTGCAGAACTTAGCTGCTTT
GGAGCGCGCGCTTCAGCACATTTGGAATACCATTCCGCAGCCTCAAATTACCGTCTGCAT
AAACATGGCTGAACGTTTGAGAGCCGTTATTGAAAACAGGGGTGGTAATACCCGGTATTG
AACCAACAAAAACCTTCAGAGAATGAGTTTGGAGTCATTAAATACGGTGGAACTGACGAG
CCACCGGGTCTCAATTCTCCTGAAATACCTTACACACACACACACACACACACACACACA
CACACACACACACACACACACACACACACACACACACACACACACACACACACACACACA
CACACACACACACACACACACACACACACACACACACACACACACACACACACACACACA
CACACACACACACACACACACACACACACACACACACACAAGCGTAAATCCGACCGCGCG
ACCTCCACGTGGTACGCTTTGGATAACGCTTTATAACGCTAATGCCGGCGGTAATTGTTT
TCTTAAACTTTTCAAGAGAAAAAATTTCAAAAAAATTTTTTTTTTTTTTCAATTTAAGCA
CTTTCTGGAACAAAAATGTGGAAAAAGCTCGAAAAAACAATTTTTTTCTCATTTTTAAAA
ATTATGAGCTTTTTAGAGCAAAAACGTGATCCTTTAATTTTTTCAAAAATTCGATCAAGT
GAAACAAAAAAACGGCTGGCTGGATTAATTTGATTCTTTGTAGGGTTTTTGTGTGACATA
TTGAACTGTAAAAGGCACACTTAACATTAGTGGTTTCCTCAATATTTTCGATCCAGCCCT
TGATTTTCCAAAAACCACTAAAAGCCCTTTTTTGTTGCATTTTCAAATTCATGTGACGGA
AAGAAAAAATTTTTTTTCGAAAAAACAATGGACAGTCGTTAAGGGGAATTCATTCAAGTT
CTTGAAACCCACCTTTAACTTTCTGTGCGATCATTGGTTGCTGAGATATCGATAATCAAA
GACAAAAAGATCCTTTTCCATTTGAAGACCGATATCTCAGCGAGGAGTGGACGTATCAGG
GTGTTTAAAAAAAGAAATTAAAGCTAAATGAACAAAGTATCCGATCCTTATGGTGGTTAA
GCTAAAAAAATTTTTTCCACGCCCGTAGACCAAAAAAAAAAACTAAAAAAATTTTGAGAA
TTTTTTTCTTGCTGCTTTTTCTACGATTACTCAGAAACCGCGGAGGCTACAAAATTTTGA
AGTTCTAATCCAAAAACTAGACACTTGGAGCTACAATTTCCTTTTTTTTATTTCCTGTAC
GACCATTTCTCTCAAAGTTACGGCCTGTTGAAAACTACCGAAAAATTTGGAATTTTTTTT
TGATCCCTTAATTTTTTCCAGTAGTGTAGTTCTGTGCTAAAGCTGAATCAGGATGGTTAA
TAAATAGCGAATTTTTGGATAATTGAGAGGTTACAGATTCTCTATAGCTTTTTGAATGGC
GAATAAAAATCCTGAATTTAATCTCAGGATATTTTCACTTACAGCGTTTAATATTTTCGC
TTAATAAATGTATAGTGAGATAATATATCGAGCGGCATGTAAGTCCCTTAAATTTCAGGT
TCGAAAGCTTTACTAGTAAGAAATAAAAAGATCCCATACAATTTGTATGAATATCAGCAA
GGAAATGACATGTATAATTCCTGAAGTCGAAATTTAGAAAATGATTGCTTTAAAGTACGC
GTTTGTAAAACCCAACGCTGAACAAGCCGGAACATTTGTTTTTAGCGCAAGTAAATGTTG
TGCCAAGAAATCAGTAATTGAATCAAACCTGTGCGGGTTTGATTTATCTGTCAATGCTAG
CCATTGAATTGCGTGCCAATTGCAGCGTAACTGGTTAAATAAACTAGATTTTATTATATT
ATAATGTGTTCACCGAAAGTAATAAAATAAACATTAGAAATACTTTAATAATCTGTGAAC
ATGGCGATTTTTAGCCTGCTATAGCATTAATGTCTTTATAATAAAATCACGGCAACAAGA
ATTCATAATGACGCTGCATATATAAGCTCACGTGCAGTGATACGTCGCCGCCATTTCGCC
TCATAACGCCGGCATAAAAGTAAGTATCTAGACTATCTCTACATTTTTTCTAACGCGAAC
ATTAAACATCTATTACATGCTTGAACCAATTGTCAGTGATCGATTAAAACCGAAATAGTT
TTTATAAACATTCCGGTCACTACCTCGTTGCTATGCTTAGTATAAGACCATTAGTATTAT
CTCTACCGAGCAGTCTGTTGGGAATATCAGTGTAGCGCGATCATTAAGCCTCAAAATTTC
GGTGTTGTGACGAAACCTTGGAAATACAACCGTCTACTGATTTTGGTTATAATTTATTGA
CGAATACGTCATTTCAAGAAAAAAGAGGTCGGCGTTCGTGAACTAATCGCAAAACTCGTA
TGACTCTCAAAAAAAAGGCTCTCTTAAAATAATATTGTCGAAAAAATGAACGTCATTTTA
AACAACCGCTTATAATTTTAGATCAGTAGCTTCCGTTCCACTAGCAGAATGTATATCAAG
TTCGCGGTTAGAAACGCTCATTTACATTGCCGCCTAATTGATTCCGACGTTTAGGGGAAT
AATGATTTATCGATTTATGAGTGCCTTAGTGAATTGGTCTTAAGAGTGGTGAAATTGTCA
GTTTCAGAATGAGCGGCATGAGGCACCGTGCAAACACATTGACGTCTACTCAGAGCAAAA
TACTGTGAGTATCAAAGCTGTTCAGTTCCTGCTGTAGACATTTTCTGTTAAGCCTCAAAT
TTTACCGTAAAATTAATTTATATTCGTTAATTACGTCGATACCATCCCTATGACGTTGCA
CTATCTTGACCCGAAAAGTCTCGGCGTTACTATCTCTGCCGTGCAGACTACCCGCTCCCT
TCCCCTTTAACTTTCTCTGTTAAAGAGTCGTCAACGTTTGAATATCTCAACGTCTTAACC
AACTGTTGTTCTTTTCTCTTTGCAGATATGACCAGCGCAAGTGCAAATCGGCTGATAAAA
AAATCGAAGAGGCAATGCACATGATAAGAAATACCACCATCAGCAAGCCACAGACCATCG
GCAATTCTGTTCTGAAAGAGCCTAGTTATTTTTATAATCCTAGATTGTAGTTTCGTTGAT
TAGGTATTTGTAATTTCAATTTTCAATTAGTATAAATGAATTATAGATCTCATCGTAAAT
CAATATTTTATTAACCTGTTTCTTAGTGAATGTTTGAGTAGTTTGACGCTAATTCGAAGA
CAAAATTTGCATAAGCAGTAATAATAGTAGAGTAATCCAATAAATTAATAATTTTATAGT
TTTGACATTCTCTCATCATTTTTAATAGAAAATTCAAAGTTTTGAAGGTCAAAAGTGCTT
ATAAACTATTCAGAAAAATATTTTTAATTATATGGACAATTCAACTAATTGTCATTGATT
T
>S28::contig_323:4514-41675
ACTGTAAATTTTCTTAGAAATGCATAAAATGACAATATCATTCGTGGGTTCAGATAATTT
ACTTTTATTTTCAGCGAAAGATGCCATTATTTCAACAATATGTGGATGATATAATAGTTA
GCACCTTGTAAACATTGAAAAATATATTCACTGCGTGACGTTTATAGCTAGATGACCTCA
GTTGTAAGTTAACTAACCGAATATTCAAGAACTTGCTAACAAAGTGTATTTTAGAAGTAA
ATGACTAACATAATATGTTGACAAGTATTGTGATTTTATTCTCCGACAGTAAATAGATTT
AGAGATTGATTGAAAAACATATTGATGTATTTAGAATTCTGTAACACGATTAGATTCTGA
ACAGTTTTTAATACTGTCAGAAAATGATGAAGCATGTCAGTGTTAACATAACACATGCCC
CACTTGAGCTAACGATCGTCAAATACTGCTAGGAATCGAATTTCATTTGGCTTTGAATAA
CTTGTTTGTTATTGAATATTCCGTATCTTTAATCAAGATAACTGCGTAATATATCGACGG
GTATCAGATTGAATTACATGCTGAATTGATATAAACAAACAGTGTTTCATGCCTTGAAAA
TAAAATTCAGCGACGTCGCACATCTTACGGGTGCTTGCTAATGGAACACAATAACAAGTG
GGCGTTACCTATTTCAAGAGTTTTAATTTTTGTGTTAACAATGTTTTGTGTTAACAATGC
TTATATGGTTTAATAGAATTAAAAAAAAAAAGTATCGTATATACCATATTTATTATTAAT
TAAAACTTTATATGTTAACACCTATCGCTACTTTTTCTAGCTCCACTACAGCTCCGGATA
CTCTCGATCCATAGTAATAAACAAACTACATAAATTCAGTGCAATGAGCGCAGGGTATGA
AGAGTCCGTAGTACTCCGTTAACTCAGGCTCTTCATTTTCGTCGTCGACCCGTTGCATCC
AAGGGTGTCCTTTGTAATACCTTAATCTTGCTGACACTTTTTCAATGCGAACTGAGCAGC
TGGTCGACTCTCTGTTGTGTCGGAGATCTTCTACTATCACTTTGCACACTAAAACTTCTA
AACTGTCCAGGTTAAACCCTAACCACTCTTTTGGCACTAAACACAAGTTTCTGTGAATTG
TAAAAGACATGTTTTTGTATGTTGCGTCAGAGTAGAGTAGCTTTGCTGAGAGACTAATTG
CATAATTCACTCATATCTGGTATTTATATTATTTAAGACGTCCGGGCCATTCTTATCGTG
TTCAATGGTCACACGTTAATTTAATCAGAAGCACTAATATACAGCTATGTGGTTAGCTTA
AAATTTTGACCTACTGCTAAACTTGTTATGTACGTTTTAAAGCGAGTTCAAAACGGATTT
ATTTAAATGACGATTGATTATCATATAAATGGTTATATTTACTGTGTTGCTATTAAAAAT
TTATATGTTTTGTTATTGTTGTGAGCAACCTTGAGTTAATAAAAATGTTTTTTTTTTTTG
GCTTTAATTTATAATTGATATTCAAAAACTCACCCACGCATTTTAATTTTAGATCTGATC
GAAATAATTCATGAAAGGAAACAGCCAAGACACCCACGTAAATTTCTGTGTCATGTTTTG
GGGTTCCTATACAGTTTCTTATAAGATTTTCATATAATTTCCTCGAAGAACTTGGGACTT
TCCAGTCTTTCGCGTCACGCAGTTAAATACCATTAATTACTGCGGCGTAGAATTTAGAGT
TCAGTCAAATATTTAGTGTTGATTCATACTACAACTGCCAAATCCTTGTTCAAATAAATA
TTCGTAATCTACCATAAGCTTAGTTATAGTCTTTAGGTTTGCCGCAGAGTCATCAGCAAG
GCGTATCCCGGAAAATTCTTGAATAAACACTCAGCTTTATGGCAGGTTGAAATAGTTTAA
GCTCAATTTTTGTGAGAACAGTCTTTCAAGTATTCTTAACTCTTTTTATAATCATCTTTT
ACGATTAATGGCTATTAAATTTTATATTTTACTGCATTAACGACGCGACCATAGAAGCAT
ATATAATTTTAGAGGAGATCATAATAAATTTAATTAAACTATTTCACGGAACTTTACTAT
GAATCTTCGAATATTTATTATTCCCATGACTATTTTTCATCCCACCAGTGATAGAGGAGC
AAATTTTATATTCTCCCTAAATAAATTTTACGACGATAACACTCAACACTCTATTATCAT
GGTTATAAATGCTATGGACAGGAAGAGGAAAGTGGGGATAGCTCGTCTGGATGAACAAAT
AACAATTTTTCAAGATCTTTCGGTCAATTCATCCTCGTCTTTGGTAGGGACAACATCACT
AACATCACTATGTCGAAATTCGTTGTTGTAAAGTTCCATGATATTTCTACTTACGGATCT
AATCCTTACAAATGTATTCCTAGACCGTGGATTCGCAATAAAGATTCCAACACTGTTACA
GTTCGGTATCCGTCAAAGTTTAGGATCTTCAAGGATTTCAGATCTATAATCTACTGCGAA
ACTCCCCTCGAAGAATGGAAAGAATATACAGGTATCATTGTAGGCGAAGCAGGTATGTTA
TTACTGCATTATTATTATTTTTTTAAGTAATTATGTTATACACAGAAAAAAAAATTAATT
TGAATCAAGAGAAAAATTCTTAAACCAAGAAAATAATTTTAAAGAGTTTTATTGTCTTGG
ATCAAGACGAAAAATTCTTGAATTAAGTAAAATTTATTTAAACCAATAAAAATTTCTTAG
TTTAAGAATTTTTCTATTCAAATCAAGAAGATGAAATTCTTCAAAATTATTTACTTAATT
CAAGTAAATTTTTTTTTCTGTGTAGTAAATAAATATAAGAAATTTTTTTTCCTTAAGAAC
ATGTAAAACAAGTGAATATTTGAATTTCGAACATGATATTAAGACGCTTTTTGACCAAGT
AATTAATAAATAAAAAAATCATAGATATTGGCAGAAGTCCATAAATAAAAGTCCTTTGTA
AATTGATTCTTTTATTTTTAAATTTGATAATTGAAAAAAAAAAAAAAAATGATAAATAGG
TAGTGTTTGCGCTTAAAACTGCCTTATCTCAAGACCTATTACTCAGTCAAATAAATAAAC
TCTGCAATAATAATCTATACTAATATTGTAACGAGGAAAAATATGATTCTTTGTTTGTTT
GTTTGCATTGAATAAGCTCCGAAACGACCGAACCGATTTGAAAAATCCTTTCACTATTGG
AAAACTATACTATCCCCAGCTGAGATAGGTTACATTATATTTTCAAATTTTTGTTAACTG
CCCGTTGTAAAGCCGGGGTGAATTGCTTTTTACTAACATAATCGCCCTATTTAAAAATAT
TGTTTGAAAAGAATTAAAAATGATGAAATTCGAATTCTTCTTCATAATTTCAATTTTTTG
TTTGTATATATAGGGTGCCATAACAAAATAACCGCGACAAAAAAATAATCGTCCGACAAA
ATAACCGTGGTTATCTAGTGGCATAGTTATTCTGTCCGCGGTTATTTTCTCGGGCGGTTA
TTTTGTCGCGACACCTACATATAGTTATACACATATACAGTTTGCATGGAGTGACCACTT
CTCAATTCTTTTCAAACAGTATTTTTAACTAAGGCTTTGGAATTGATTTAATTTTTTGGT
TATTCTTTATTTTAGTTTAGATTGCTTATAAGACAGAATTATTGAAATGCAGCTAGGTTA
GAATAGAAAAATAATCACCAACAAAAAAGTCCACAGATTCGGTAGAATCTGGCGCCAAGT
TGCGTTCAAAAATTCCGTTGTAAACGAAGCGCCAGACTACCGACTGTGTTTACTATAAGC
ATCACGTTTTTTTGAGGTTGCAAATTTTATTTTAAATTCTACGGTCCTTTTTTTTTCTTA
AATTTGTATTATAATGGTCGTTCATATCTTATTTTTCTTATATTAATTGATTATATCCAA
TTATAACAATTAATCTACTTAAAATCATTAAATTTAATCAGCATAAACTATAGCAACGCA
AAAATTTCGATCCTGACTTTTTTTCGATGGGCAAAGTTTTTAATTACTATATACTTTTAT
GTAGGCCGCAAAAGAGTGCCAATAATAAATTATTCAGTTTAATTATTTTAAGCAGTGTTT
AGAGTATTTACAATTCATTTTATATATGTTTTAAATAAAAAAACCGATAAATCAAATTAG
CATTTTTGTCATTAATCCAGACTACATTACCGACATTAGATTGTACTATATGTTCTTGCG
AGAATTTTTATAACCTAGATATATGTTTAGTTTTAAAAATTTAATATATTAAACATTTAT
TCTATTAATTTATTACAACAAAATTAATTGTTGTAAATTTTGCGCCAAATAGTTATAAGT
TAATATAAATTTAATAAAGATTTTCTTTAAAAAAGATTCTATTGCTTTCTACGATAACCT
TTTATGGTTCAATATTAATAAATCTACTTAGAAGTATAGTTCATAGGTACTTTGGTGTAA
CCAAAACTTCGTTAAGAAGTTATACTAATATTGCTGTGTTACTGAAAAAATATTGCGGTA
GGACTAAATCGTTGTATCAGTTCATGCTTATACTGTTTTTTTAGTGTATAACTTAAAACC
ATCTATAAAAAAACGGAGTAGGTCAAAATGAGCCTACTATTTTCATTATACAATTAAAAG
AATATTATAATGTACAATATATTGTTTATTGTATGTAAATCTTAACATCATCAATAAAAA
TCAATAATTTATAATCCTTTAATAAATATGAAATTTTGATTTCTACAGGTACGTACTACG
AAGGCCTGAGGTTCATCCTTTCTCAAGACTCATCTTATATACCAGAGGAGCTTTTGTACA
TCCAGCTTTTATCGCTTGATATATCTCCAAGAAAAAGATCGTCGAGAAAGCCTGGACTGA
ATATTTTGCGATATTTTTGCAATTTGTTTAAAAAATAAATTATTTATTCAGAAACGTATA
CGATTCTTATTTACTAAAACTTTAACATTCAACTAAATAATTTACTACTTCGATCTATAA
AAATAATTACAATGTTCAAGAGGTCATAATAGGTGATAGGCCCGCATACTTTCGCTAGGA
TATTTCACTTAACCCTTTAATATTCTGGAGTCGCAAAGAATCTCGGTGTGAGCTGTTAGG
GGAGAGCCTTTGGCGCGTAACTAAATGATCCGGGTTCGAGTCCCGGTCTGGGCTATCCGA
ATTATATTTTTTCAGTTACCGAAAATTCCTATTGAGTAAAGCTCCCTCCTTACCCCTTTA
TCCTTTATTTCCCTAGTTCCCAAATTTGTCTAATGACAAACTTAGCTATGAAGTATGGCT
TCTTAAGAATTTATAAGCACTTAGCAGAATTTTAGTTAAAGCGCATTATTTTCTTTGCAC
TATCTCCACAAGAAAATTCCCAATTACTTGACACTTTTACCAGAGCATCAGTATAAACAA
ACTAAAAACAATGCGACCACCCGTTGACTAATTGCTAGTATTCTTAACTAAATTCTTAAA
CTAACTATGAACTACTGACGTAAGATGAGACTTGCAAACTGGGACCTGAAACAAAGTAAA
CATATTTTTCAAGTTATGAAAATTGATTAAAAAAACTGTTAAATTTAATGTTTTATTGGT
GGAAAGTGATTTGAGTGTATCAACCGTAAATGTCAATTTAATTTAGTGTGAAATGTTTTT
AATAAAAATAATTAACCTCCAAAGCCTTTATATTTTTTGTTTAACGTTTACTTTCTTCAA
AATATAAAACAGTTTTTTAATTAATATAATTATTTTACAATATTGTTTAGATGATATTGA
AATTGGCAGATATCTACTTAGATAAATTATGAAACTTACGAAAAAGAATTGGTTATTTTA
ATAGATTATTTCATGTAAATAATTATTTTACTATTTTATAATAAAACCGATAAAATTATC
GTGTAAGTTAGTACAGACCAGACGTCTGAGCTAAAAAAAACCATTTGATTTAATCGCTAA
CGCGCTACTGAATAATTTATAATTATATAACACGATATATCTTCATGGTAATACAGTGAA
TAGGTTGTTTAGAAATAATTAAGGGCTACGTTAACTCACCGGGTCAGGACGAGCTCGCCA
ATCTAAAAGCATCCAAAAATAGCCCTCTGGTTTTGGATAATTCCTATCAGAGGTTCTTTT
CACCCAAAGCTTCAAGTTCCAGTACTCCGTCTTGGTCGTCGTTTCTCCGATGGTAATCTC
TGTACCTCTTATTTCACCGTGTTTATTGAAATGATTTCTCATACAATTATATATAAAAAT
CTCTAAATCATCTTTTGCGAAATGTTCCCATTCTATTGGGACTATACAAATGTATTGATA
TCGACCGTTAACCATCATTTTTCCGGTTAATGAAAAATCGGAATGATGTCTTTGCTTAAA
TGATGTCTCTTACAGTAACGAAGAAATCGAATTAATCGGAATATTTAAATTAGTGGATTA
TATAAACAGTGTGATATGTTGACATTAAGCAGGTTATCACTCGAAATGATTAACAGAACG
TAAATACTAATTATCGGAATTATGCATTCCCTTGTTTTGTATTTTTTAAGTTATAAGTTT
TTAAATGTCATCACTGCTAAGTTTAGGTTCTACAATAAGCGTTAAGAAAACTCTGACCAT
TTGCTACAAACGAGATAGATTGCATGCACTTGTTGTTTATCAACTTCTTAGAAGAGGAAA
AAAACTTTGGCATATTATTTGCTAGTAAATGAATATTAAACCCACTTTTTGCTTTTAAAG
AAAGATAAATACCTAAATTTTCCGAGTCCAAAGCAGGTTTATTACTTTGTATACTACCCA
CTACAAATTCAAGATAGAAACTAGATCTATATTGATCAGACGAAAAACTATATCGTGATG
CACTCTCAACGCGATCTTGAAAGAGTTTTTAACAGCATCTCAAGAATGTGTTAAAATGAT
AACAACTTTATGATTATGAAGATGCTATTCTCAAACCTTTAAAGCAACATGTTATTTTTA
GCTGTGCTGATAGATTGGTTCTTTCGATGAATAAATTTTCCAACACGTTCGTAATTTCAT
GAATTGTTCAACACATAATTAATACATTACTGACCTAGGGAAAGACAGTAAGAAATGTCT
GAGATCACACATCATTTCCCGCCTTAAAAACATGTACCAAGTTAAAATAAACTATATTTA
ACCTTCCAAGCTTCCTTATCAAATCGGTCACCAATAACATGTACTCTGAACAGTTGTGTC
ACATGAACATGACTAAATTTAATCTACACGTGAATGTTAGGCGAGTGACTTACAGAATTT
GAACATTTTTTATCAGTAGTTTCGATACTACGGCACATATCTGGTCCTTAGCATAACATT
TTCTCTCACAAAAAACGACTTGGCGCCACTCTGTCTGCCGCGACGATTAAAACAGCTCAT
AATCATGTCTATTGAGCAGCAGTCAATCAAAATGAATGTGACTTTATATAAATTATTTTA
CAACGTTTCAACTTCTGCCAAAATGAATATCGTTGATGTTTATTGTTATTGACAGCTTTT
GATCGATAATGTAATACAACATAAATGACTTTTGCATATTGTGTTTATCGCGCCACATAA
AATAAAGGTAACCTAAACGGTTGAGTGTTTACTAAGTGTGATAAAATTTTTATTAGCATC
GCCGTATCAATGATGCGTATTTATAAATATACCTTTTCAAATTTGTTCTCGAACTGTGAG
ATATTCGAGTCAGTCTTATCTCAACCTTCAAAGATGATCAAAGATGCGTCAAAAAAGTTT
GCTATTGTCAAATTTGATGTGATTTCGACTTATGGGACTAATCCATATAAAGTCGTGCCA
TTTAAATGGGTGAAGGACATAGAAAAAAATAAGGTTTTAGCGCAATATCCGTCAAAGGAC
GATGTGTTTGACGAATTTGATAATATTTTAAAATGCAAGCAACCTAAGTCAAGGTGGATA
GAGTGCAGTGGTAGTTTAGAATATCTAACAAGTAAGTTATCTTTATTGCTGTGGCTGAGT
GATTTTGAAAACGTGCACAACACTGAGAAAATTTAAATTTAAACGTAGCGTTATCTATGA
TACATTTATAACAGGCAGTACTACAGTTAACTGTAAGGCGCCATCTGTTTTAGATTTATA
AAATTTACAATTAATGACGCTTATCAACATATGTAATCATGTTATTGTTAATTAATAAAT
ATTACTACCATTAATTGAAATAAAAACTATCCTATCTCTCAAGTAGGAATAAAACATATA
TTTAAAAAAAAATAACTAAAATCGGTTAAGTAGTTTAGGAGTCCATCGCGGACAAACATC
GTAACACTGGAACTATATATAATAGATAAATAAACAGCTTATTTTGCTAAGTAGACCAAT
AGGCCTTATTTTCTGTGCAGATTCCTATCTTGACGGGTTGATATTCATCAAGACCAGAAG
AAATGAATTTATTCCAGAAGAATTTTTATTCCTTGACTACACAGATCGGTTTTAGATACG
AAATTACTGGTAAGTTTAAACGTTTTAAACACTCTCATTTTAAGGCACAAAAAGGCTTGT
TAGGTCTTTGAAAATTTTTAAAATAAGTCAAAATCTAAAAATCCCATTTCTAAGGAATCA
TACATTTTTGATGTTAAGAAAAATAATCAACGCTTAGAAGATCAAATGCTCGGTCTGTTT
AACATTTCAGCTAGCCTATCAATTATGTCGTAACATGTATGAATGAATACCATTATTAGT
AAATAAATCGCAAAAGCTTTGTTTCCATGCAAACAGATTTTCTGATATTCCTAAGTGTCC
CTGAACAATATCATTCCGACCTTCAACTACATCAAACAAATCGATTATTTTCAAGAAGGT
TCATGGAGCTATTAGTTCATTGAGCGACCTGTTGAGGTAACACACGTGTCCGGCTTATTT
AACGAAAAATAGGATGATAATCGTAAAGAAAATAATTCAGTTTTTCATCCAGTTAAAACG
TCGTGGATTTAAGGTGTCGAGAAAATCTGATAAAAGTCGCGATCTGGAAACTGTTTATCC
TGGTGACTTTGAGGCTTTTAGTGATTATAAATACCTACGAGCTCGCCGTCGGTGGTCAGA
AATTCTAATTCCATCGGAGACTGAAGGGTCAAGTTATTACGGAGGGCCAGCACTGATGAT
GCTGGTTAGTCAGCGGAAAAGTGATCTTCAAATCTGCGGACTGCCATGTTGTAATAGTGA
GTAGGAAGCATCTTCCTGTCAATCGAATCGTCTTAATCCAGCGTCAGAAAGTTCTTATCA
AATAATTTATCTAATTTAGGTCATCGCCCCAAAATAATTAGGTTATTGTTTACAGATTTT
ATATCTGTCCTGCGATGTATACAGGGTTAATAGATGCTCGCTTCTATTGCTTATTCACGG
CCAATGTTGTCTTAAAGGGTCAAGTGCATTGATAAGTTTAATGTCTCCTTATGTAAATAA
GTTTGCACTTTTGATCATGTGGTCCATGGCTGACAGACACTTTAGGCAATAAAGATGTGT
ATGAAATGATGTTTTGATACGTTTTAACGAACAGTCTATTTTGAGAGTCGTAAAATGGTT
TGATTTAATTTAACTTTGATTATAAAATGCCTCATTGTTATAACGAACAAAGGAAAATTT
TGATTTGATTTTGTGACAATAAAGACAAGCGACCAAATAAAAGACACATTTTTTGGAAAT
TTACATATTTAAGGAATAACATTATTTTTTTTAAAATTAAATAGTTAGTGTGAGTTTATA
AGCAAGTGACATAAGTTTTAAATTAACAATGTATCTACAATAACAATATAAAATTCCAAA
CCACTCAGGTTTAACAATTGAAGATACAAGTACATATGAACGAATCAAAAGGGTCGTGAA
GAGGGGTCGCACTCATGACAATTGTTTTTAAATTATCGATTCTACGAATGATTGCTAGTG
ATATTGGTTTAGATGCTCCATCGGTATTCAAACTTATTCTAGAATATTTTATTAGAATAA
TCTTACCTTAGAATAAGGGCTCGGAACAGAAGATACAAGGGAAAAAGACAGCAAGGTAGG
ATTTTTTATCAGGTTTTGTTGTCCAATCAAACTCCATCCGGGCCCACAGGTAGTTAGAAT
GACTTTCGAGGGTCGCCTTAACTCTTTCGGTTTTGATTACGAGGTTTTCGAATTTTCCAT
GTATACGGTAGTGAAACTTAATTTTGCTATACAGGAGGCACTCCAAATTTCTATTCCTTA
GCCACTGGCGAGGGACCATGCAGACTTTTTTGTGGGTTATCTTGCTAAAACAATAAACCA
ATCACGATAAGTGCAAGATATTTGTAATTTACAGCATAATTATGGCTTGCAAGTGATACT
CACAGTTTTTTAAGACAGTTGCAGGACATCTTATCAAGCCTCCAGTAGCTTCTGTTGAAT
GCGTTTAATTGCACTAATTTGAGCAGCTCACAAGTCGTCGCGTGACTCTGCGCTATGTGA
GTCAAACTGCGTCTACCGACATTGAGTTGAAAGTAAACAAGTAGATAAAATTAGCGATAA
TGTTGCAACTGTCAGTTATTTACGTGTACTATCAGCTGACTTTTTAAAACAATTGACAAT
TAGATACCATTTAGTATCATGCTGTTATTATTAACGAGTTAATTTTAACTCGAATTGTTT
CACTGGGTTATCTCACCGCTAGGTTCTTTTGCGAAGTTTAGACCCTCAAGCAGCACGGCA
CATTCCTGAAAGAGCAGAAGAGTCAGTGTTTTAAATAATTAACATTTGGGCGTTGAAATA
TTGACGTAGATTAAATAAAAGACGCTTACGGTCCTGGAAATATGCAAGAAACGAGTATAG
CAATGTAGTCTTTTTGATAAGGACTGGTTCTAGCGTCATTATACCTTTTTAGCCAAATAT
GATTCTGGTAACGCTCCAACACTGCTACGGCACTTTCCAAGCAAACAACAGTACCCTCTA
TTTTATTTTTCCTGTAAAAATGAGCTAAAATCTCTAACTCGATGACAAATCAAAGAGTTT
TAATTGATAACATGCTCCACTCAATGGGAATGTACGCAATATAATGATTTAACATATTAC
AGTTGAGTATTGACGCGACGAAAACAATTTTGATACTAGGGGTTATTGAAATAGTCCACG
CATTTATAAGCAAATTCCACTGATAATAAAACGAAATTTCAAGTGGTACTCACTACCACT
TATGATCAATTGAGTAGAGTTCTCTCGAGAATATATATTGTGCTGCAAGTGTCAGAATAA
CAATCAGTACGCAGACGACCGACGTCCAAGATGTAAGGCTCGTAATTGTTTTTCCAATCA
ACGCCAATGGAGATCAAGCACTGAATGCTTTTTAAAAAAATTTCTTTTTGCAGTTACGCT
GTCACCAAGGAAAGAAGAGAAACCGGTCCTGGTTGTTCCAACGTTCCTGAGTGAAATCTA
CGAAATGGCTGATCGCAAGACATCTAATCGTCGACCAGAGGAATCTAAGGAAACTCCTGG
AAATACTTTTTCAAGATTTGTTCGACGTCTCAGTTCTACAAAGAAGTACCACGGTGACGA
AACTCCAGGAGCTAGTTCCAGTTCTACCTCTCAGAAGACTGATTCGAGATCTGGAAAAAA
AGACTCTTCAGCTACGAAGAATTCGTCTCGTAAGAAAGAACAGCTTCCTGAAAAGTTAAC
TAAAGCGTTTTTGAATCTGCCAGAGTCTAGTTCTTCAAGCAATAGTAGCCTTTCCCAGCT
ATCATCTCCTTGGCTTACTCCAGCGCCATCGTACCAATCGCTAAACACAAATGAACGGGC
CACGGAGCTCAAGCTTCTATCGCAGTTACATGCGAACTTTGATGAAGCTACTAATATTGT
TGGAAATTACAAATCTTTGCGGGATCAAAAGAAGTAGTCTTCACTTAAATATTTTTTTGT
TAGGCGTAGTTCGGTTTAAGTATAACTGCAAGTTATGAAAAGATAGTATATTCTATTGTA
TTACCGCTACTCATTGTATAAGAGTATATTATAATGTATTAATTTAATATCATTTATCCA
ATAAATCGCTGCTTATTGTTTAACACTAGTCTCATTATCTTTAGGCACAGAACGCAGCAA
CGTAAATCATGTATTCAATTGGTCTGATATGAAGACCCTAAGTTCAAGAGTTAAGCGATT
CGAGTTATCTAAACGATAAAATGTGTAAGTCGTCCTTGTATGATAAGACTGACGGCTAGT
AATGATACTTATTAATACTTTATATAAGCCTACTTGGAAGTATAAGCCGTCAGAACAGTG
TTGTGGGTACCAGTAATAATACGAGCTGCAGACTAGCTCTTCGAATATTCTAAACGTGAG
TTTTATGTAATAGAATCTTCTGACTTTATCCCTGCCGTTAAAAATCAAATAATGAGTGGA
AATAAAACGTTTCAAAATAAAATTAAAGAAGAAAATCCGAAAGTTTCTGTCAAAGCAGAA
GCGACAAAGCCGTCCAGAACTTTAGAAAAGTTAGAAGAAGCTAGAAAAATCGCTACTATA
CTGCAGGAAAAGCAAAAATCAGGTACAGAATTGAAAACAAGTCTCATCGGACAAGATCAG
AAGTTGATTGCATTTCGCAAGATAACTGGAAATAAGACCCGTCTATTTCAATAGTAACTT
ACATACTAAGGAACCTGCAGACAATAATAATCGATGTTGTCAATAAGCATTAAATTCTGA
CAATTTGTAAGATTGATTGTTCGGAACTGACATAAGTGATATAGTTGACCCAATTGTGAT
GTTACCGCAATAGATCATTGACCGCATTCAATAAGGTATCAAATTAGTTCCTTCAATTGA
TTGGCCTGACTCAAGAGGCCACTCATTGATTCTCCAATTTGTCCCAATTGAAAGTAGTTG
GCAGCTCATGAAATTGTTACTTCATGCCTGGAAATACATACTACTGATTGAAGATGACCA
TAAACTTCGTGACCTTGCATTCAGTAGCTACTGTGCTGTGATACGACAGTAATGTTTGTT
TTAACTGGAAAAATGCGAGTTCAACTAGGACGACGAAGAGTGAAAAATTGTGGAAGTTGG
ACTTTCCGGCTGTAGATGGCTTACCGATAATATAATCGCCCAACCTGACTGACCCATGAT
GACTCACCAAGCGCTGCACGCTTTTTTCAAAAAACTTCCTCAATTAGCCGCCAAGATCTG
AGACAAGATGGCTGTTTGGGAAGTATCTCACTAACTTTTAGTTCTAATGGTTATGTTATA
TGTGATAGTTAATGATAAAAAATTGTGTTGTGATAATGACAAAATCATTTTTAAAAATCC
AAAAATGCACACCTCATACGCTCATTTAATCAAGGGGTTCAAAAAAAAGAACGGATAAAA
CTTTTATCTCTATTGGATGTATAAATTAAGTGAAGGCGGTGTGTATAATTTTGTTTGTAC
AATATTATGCCATGTATCATAAAGTAGATAAATAAATTATGCGCAAATATTATTTCATAG
ATTTGGGTTGTCAAAATAGTTTCAAGTTGTGAAAATTACGCATGGCAAACAATTAAGAAT
AGAACAAAACCTGATTTATCAATTAGCTAAGGAATGCCATTCGTGTATTCGTGAATAGTT
TCACTTCTAACTAATAATCTCATGTTGTTGTATAATTAAATGGATTAATAAAACACTAGT
TCTAAGTAACGTTATATTTATTGTATTAAAACTTATATCTATTGTTCCCAAGTTGAATTC
AAGAATTGAATTTTTTCGAAAAATGATAAAAAAAAAGTTATTTCGGAAAATAGAAATTTT
TTTCTCGAATTTTTGAATATTTTTGCTTATTACTTTTTTATTTATAGTTCCACGACAAAA
AGTTACTTGACCAAAGTTATAGAAAATTTAATTTGCAACAAAAAATGTTAAAAAAATTTT
TTTATCAAATAAAGAGTTTAAGAGATATATCGTAAAAAACATTTCAACCCCTATTTTTAA
GATGGCGGCCGTGGGACAAGGGTGGCAACCCCACAAACTTGGTTTTAGCTTTACACTGAC
CCCCCCCCCTCCTACACATCAAAAAAATAAAATTGCGTCCTCTAAAAAATGCAACCCCAA
ATGTAACTTTTCAATGGACTAAAAACTTTTGGTTACAAATATGATGAAAAATATTACACT
AGCGAGAAAAGTAGGATATCCCAATCCGCATGCTTGCCATCCTCTTCGGCTCGGAAGACA
ATTTCAAACGCGGTTTCAAATGTCCTACTTTCCTCTCTTGGAGCGTAAATATCTATGCTA
GTCTCAAAGGATCTGTAATGGTATAAGCTAGCTTGAATAGCAATGAACACCGAATTCACG
ACACCTGGAACAAAAGCAACCATTAGAACTACATACGTCATAAAACCATAACAATTTAGA
AGTCATCAACGTGTGTACTAAAATTGAACACCTGCTTTCAATTACATTGACTGAAACATA
TAACTCATCTATTTTTTATTGAATATAGTCAAAACAACGTAATAAAATAATATTCTCCAC
TTACGATATATTGCAAAGAATGCACTTCATCTTGATCCCGTAGTACTGATTAGCGCTAGG
ATATTCATTAGAATCATCTGCTTTCCGCATCCACGGTGTAAACCTGTAGTAGTTTAATTT
AGCAGTAACGTTCTCCAGCCGGATGGTAGTCTCTTCCAGGAACCTAGTATGTTTCCACTG
TTTGAGAGCCTTATCTTCAATGGTAGTCTTCAGGGTATCCTCGGGAAGAGACTTCCACTC
CTTTGGGACATAGCACAAGTATCGGTTGGCCATTTTTCGCCTTGATTCACGGACACTTAA
ACGAGCTTGTCATCAATGAATGTCAGATACGGAATAACTTCCAGTATTGGCAGTTCAGCT
ATTTATAGGGATATGTTGGAAGTAGGCAATATGCTTAAAATTATTAATTCATCACGCGCA
GATATGTCTGCAGATCATAAAATGAAAACGTGGTGATGATAAATACATAGTCAATTTGAA
GCATTACTCACGTTTTGCAAATTCGCCAAACTATTTGCATAAATAGATCTCCGGGAAGAA
GGAAATATGTTGCTAAGCATAAAAATTCAATACAGAAGTCAAATGGGGTGATAACACATA
AACGAGCAAGCTATTAAAAGTAGGTGACTTTGATAAATATCACAAATTCTCGCAATCTGA
ATAAAAGTTAAAGGCTCTTTATTATTGTGTTATTAGATAGAAAAAAATTCAAATCCACGT
GCCGATGATGATAAAATAAATGTGGGTGGAATTAGTAACAGTAAATTAAGTTTTAACGTA
AAAGCATCTGTCAAATCAGATGTCTCCGAACTATCTAGAATGCTCTCAGACCCATTCGTA
AGTAAAAGCTCAGATCGATTAGTAGTCTTTTTATTGATTCATCAGTGCAAAGAAAACATT
TTTATATTATGGAAGAATTACTGAATTATGTAGAAGTGACAAAGAACGTTTTGGTCCCGT
CGAGGTGGCCTCTGAGTAACATAAAGACGCTAGTGGTCACTTTAGTGAGAAAAATCATAA
ATGAAAATAAAAATGTCTTTTCTATTTTACAAGTAAACGACATACCTACTAAATTAATCA
CACGGAAGAACAAAAGTGATTACGTGCATGTGTTTGAAGAAATCTCTGGAACGTAAGTAC
TGATAAGCCGCTAACAGTCAAAAATAGTGACGTAGTACTAGCAGATATTATTGTCCATCT
TCTTTTTTAATTCAGAGAGACAATGGATACGTATATTTACGAAATAGTGTTACCGAAGGA
CGAAGCGAACATCCGACGGAAAAGAATCACCGGAAATAGCCGCAGTAACAAATCCTGGCC
AGATTACGTCGTAGGTGTTTCGACGAAGAGTAACAAGATATCGTATTACTTGATGCCTTC
GCATGTACAGTAAGTTATTATGTCACAATTTTTTTGTTAAAAATTTCTTGGACTATCTTT
TACAATAGCTAACCTATTTATTGTCCAATAGGACGTCTCATCAATTTCACAAGTGCAGTT
TATGTAGTGTATGAAGCAACGAAGCAATCTTTGCTATACAAAATGATGGAGCCGAAGGTT
TATATTGCCTACTAGGTATTAATTTTTTATTACTTTAAACTCGCCAATTTGTGAGTCGTA
AATTTATTAATTACAATAAATGTTTCGACTTTGGACCTTTAAGGTCCAATAATGGACCTT
AAAAAGTAGTTTTATTGCTTGTTTGCAGTAGGTATCAAGAATTATAGATAATTAATAAAA
TAATAATATCACGCTCTGTTTGAATTGTCAAAAACTAATTCAAGTTTTTTGGCACAAATT
AAACTATTTTATTGCCTATACTTGCATTGTAATATTTGTTATCTTCACATATATTTCTGC
TGTTTTACGACTTTTTAATTATGCAAACAGGCTGGGCACATTTAACTCTGCATATAAATT
AAACTATTATTTGTTTCGAAAGACGAAATTAAAATGTATATGATGTCAACCCGAATAAAA
TTCGAGATTTATGCTCATAAAAGCGTCAAGTGGGAGGTATAGTTTGTTTATCAAGCCACT
TATTTTAGCACTTCAAGTGACATTTATTCGACAAAGTCATAAAAACTAGAGTTGCTTATA
AATGTTAATTAATTTCATATCTACGCAATTTGAGAAAATTTATTTTGATATGTGGGCGTA
ATATAACGATCAGTAGTTTTGAGAACTTCCAACATAATTACTAATGAAGTTTTTTTATGT
GACAAAACTACTATAAAATAAAGTTGATAAGTCACTCAGCCCTTCGCTAGACTAAACATG
AGTCACAGAATTCTACATCACTGTCAGACAAGTTTAGTTCATATTAATTTGATCATTTGC
TTAAAATAAAGAGCTTTACCTCGTCGCCAATCATGGTCAAAATGGACACTTGAGTATCAC
TCCAGAAGACTCATATTGGGGAACAAAAAAATTGTTGGTTTTTTTGGAAAAGGTATAAAA
TTGATATAAGCATGGAAATTGGTTTTGAAATTTGATTAATAAGATAAAATTCAGATTTAG
TGGTAAGATTTAGACAATTTAATTTAAACAAAACCAATTATGATAAAACGAATGTCTACG
TCACTGCTCCTAGTGTAAAGTTGTAAGAATTAATATTTAGAGCTATTTTAGAGAAAAGTT
GTACAGGACAACGTCCATATTTTGAGCGTAAAAGGATTTATTTGATTTTCAGAGAATTTT
TAAACTTCTTATCTATTTACAAGTTTTAGTAAAACCGAATGATGTCGGCTCGAGAGCAGT
TCTTTATATAGAAGCTGCTTCGTCTGTGCTTCGAGGACTTTCAGTCACTTAGAGGGGGTA
TCCACGCTGCGAACTAACGAGAAAGCTTAGGCTCCGCCCCACTACACTGGACTAGCAGCT
CTTGTGCAGTCGCTGTGGTGAGCCTGGTGAAACAGTCACTCGTTAGGGTCCGCGTGAATT
TAAGTCCCCGCCAGGTGCTCTCTTCATGGTCCGTGCCTTTTGAGGGGTCTAATACTTTAG
ATTTTTATTTTTATTTAAGAACTTTGAACGAAGACCATTGATCAAATTGACTAGTAACTC
TCTTTCTATTAAGATTTTCTAATTAACGCGTTACTTCTATCACATTAAACTGGGTTAATT
AAATTTTTTCCAAAGTAATGTATACTGGCCTATCATCGGCTACTCATAACATCCGTCTGT
ATTAAGATAATTCCCTGACCTTTATCTGAGAAATCAAAAACTTAGTGCTCTACAAAATCA
TGGTTTAAAGCATGAAGAGAAAGCATATAAAGCATAAACATGCAAAGCATGCGTGGAACT
TTAAACAATGTCGATCCCTGACATCACCATCTTAATTGATTTATTCAGCTATATATATGA
ATATGTTAATTAAAGCTATTCAGAATTTAGCTTCGCTCTCTTGTTCCTGATCAACTTGAA
CGATGACTGCCGCAAAAAAATTTTGTGTGGTCAAGTTATACGCTCCAGAGTCAAGACGGA
GCCCGTACAAAGTAGTGCCAACATTTTGGATTAAGAACGAAAATAATAATGTTACAGTGC
CGTACCCGCCTGAGAAGAAGCTAGCGCAGAACTTTGACCGAATTTACAACTGCCAATTGC
CGTTAGCTGAGTGGGAAGATTACCATGTGGTCATCGAATGTGAAGCCGGTAAGTCCCTTC
AGAATATTTGACCAGAATGGATAGATTGTGGTTCATTTTTTATCATGTTTGCCATTTTTC
GTAAGTTGTGGTCTAAATTTTTAAATCTTTTTGGAAAGTAAATGTTCTTTGACTCCTTTA
TTCATGGCACCCTTGTTCTTATTTTTTCTATTTATAATATTTTTTATAATACTTATAATA
TTCTTTATAATACTTCCGTCAAAGTACAACGTGCAAGGCCTTTGAACTAGCATAAAAATA
TTTTTATGACGCATTTAAACTACAACACGGATGAATCATCACATAGTACTGATTCGTTTT
GACATAGAATCCATTATGAGGTAGAAGTAGAATGTTTTTATGCTAGCTGAATAATCTGGG
ATATTTTCAACATACTGGTATTTGTGCCAAGCAGTAACTATTTTTTCTGTCGTGTTGATA
AATTAAATTTTCTAGCGCCAAATCGAAGCAAATAACAATAAATAAACTTCACAGATAGTG
ACGTTCAGCCTTAACATTGACCGCAAACATTTACCCTTGAAGCAAATGAAAATAATTACC
CACGTGGTTCGCATTAGCAAGCGTCAATAGCCGAATTTAATCAATCACACGTAAATTATG
GTAATTTATTCAACTATCGAAAACGTTAATGTATCCAATGTTGACTTAGCTCTGCTTGAA
GATAATTCATAAAGTAAATAGAACTTTACGCTACAAATAATACAGTCCAGTTTGGAATGA
CCATGACCATTACCTATCCTATAAAAAAAGATTTTGGGTTGAGACAAAACTGCGTAGAGT
TTTGAGGAAAAATTATTAGCTTTTTCAGTTAGTTTTCTAGCGTTATAAGACGCCACATGC
ATTAGGAGTGAGATTGTCCTCAAGATAAAAGTATTGTCAGCTAGATCTTTAAAATTAAGA
GAGTCTACAGTTAAGTTAAATCGTGCTAAGGGTTCTGTAGAATTCATCAAAATGAGCCAT
TTGAAGTTTTTTGATCGTGATTTTGACAATCTTCGTTACCTGAGTGTCCGCCGTGAGTGG
TATAGAAGGTGCTCATCAGACGTCCAATCATCACATCACGGAGGTACACCATTGTACCAC
CCGGCTAGCGCTGACAAAAACGATATTAAATTATGTGAGCTGCTTCATATCCAAAAACCT
AACGTTTCATACGACGGAGTGGAAACGGGCTTCTATAATACTACGTCGTACTCAACATGC
CCTGATCCTAGTTGTCTTCCTGAGCTGGATCCTGACTCCGTAGATCGACTGCAAAAGAAT
TTGATTGCTGTGACGAATGTGTGTAAAATACTCAGCGATACTTTCTCATATGGTGCGTTA
TTAGTGCTTGATAAATATAGTTACACAAGGTCATGTTATTATCGCGCTTGCCGAGCGACG
CGAAGCTATTATCGTAGGTCAGGACTGAGGCTAAACTTTCAAATGAGTTAGAAGTGTGCG
TCACTTAAATGATATGTGTCTTGAATAATTGATTTACTAAATAGGCCAGGAAATAATAAA
ACAATGGTTATTTTCGAAACTTTATTTTAAAGCAATACAATTTAGTCTTATCTTTGTTAA
TGGATTTAGAGCGTCAACTATGTTTTCCCAATTTCTAATCAAGAAAATGACTTACAGTTT
TTACAACAGACACACTGTATGCGAAACGCATAGTAATCCTTTAGACTTGGTATTGTTCCG
ACATCTGATTCTCTCTTCATCCAGTAAATCTGACCGTATAGTTGTAGTCGCGCTGTCACA
CCGTTGATGCAAATCGCAGAACCTTTAGCCCTTCCACACTCCGAGTAACATTTCAAAATA
TGCTTTTTGAGCACCTTTTGCAACGCATCCCATGGAAATGATAGCCATTCACGAGGGATC
CAGCAGGAAACGCGATAGTAGTTTATTTCCATGATAATTGTCTTTGCGCACTTGAGCTTT
GTGTCACTTGTCGCACAGCAAAATGTAGATTGCGACCAAATTAGCAAATAAAATCATACG
AAAGACTTGTTGCACGTATATGAATGTTGAACATTTTATAAATATATTCGCATTTGACGC
TTATTGGCAGCGTGACAATAAACACAGCCACAATGCAGGTAAAGACCGAAGTATTCATTT
GGATCTCGCCAGGACTTTTTATCTGTGTCTTTCTTCATCCAAACAAAGTCACACCAATAG
TGCAGGTGTGCTATCACGCTGTTAACTTTGATTCCAATTCCGGTGACTTTATTAGAAATG
TGGTCGCATGTTATATCTTTCCTCAAGATTACTTCTATGATACTCGACCGGTAGTAATTG
TGCCACTCATACGGAACAAGACACTTATACTTTGACATGTTGATTGCTTGCGCGCATCAA
AAGCTTCTAAGTAACTGTAAATGTAGATATAAACACAAGATATGGCTAGGGTTTATCGGT
CTGTAATTGGAAATAAATGCAAAGTCCCTCAAAGGTTAAAGAAACCTTGTTATGCTTGTT
TATGCATATTGCGTTAACTACGTAGAATATGATAAACTTTGCGACGCCACAGCATTCAGA
GTCAATCTTGGACTCGTATATTTGATTGAAATAATTCACGCTAGCTCATAACCAAGAACT
AGAGTGATTGCAATGAATTTCAAGTGGCACTCGAGCCTATTTATTTTCAATTGGTTATCA
ATATGTAAAGAGTATAAACTCCGAACGAGTTTGGTGGTCACAGTCAGTTTTCAAATAACC
AACGACCGAAAATGTCATACTGAAGACCTCGGTACGGTCAATTAGTATTCTTAATCAAGT
CTTAAGAAATGCAAAGCAGCTCGACCTAATTTTGATGAATTTATTTTCTACAGGTTCCAG
CGCCGAGCAAAGCCAAACCAGTCGGTCATCAAGCTCTCCCTTTGTCGATATTGACCTAGA
AAATATGACTGATAGTGGATCAAATAACCAACCCGGCAGATCGCCAAAGAACAAAAAGAG
CGCAATATCTAAATTCTTTATCCGGCTGAGCTTATCGAAGAAGCAACAAAACGGATTGAA
CACCCCTCTCTCAGAAGAGCCAGGGACTTCTAAAGAGGGATCTACTACGATGACCCACGT
CAACAGTTCTTACGATTCAGTCGCTCATTCTGATTTGTCATCTGAGTCTTACTACGCCGC
ACCACGTAATTCTCCTGTGACGTCACGAGACATACCACCGGACCAAAGTTTGCAAGCTAA
GCAACACCGTCTTCTACGTAGATTGCACTCTACTTTGAACGAAGCTACTGTTATCGTCAA
AGAGTTTTGTTTTGTACAAGCGTGAAGACTAATGCACTTATTTGTTCATGATATCAAGAG
CTTGACACAGTCTCATGACACTGTAGATAATTATAATTATAATTATAAGATAACATTACC
TAGTACTTTAAAAACATAGACTTAAGTTTCATCTTCTATCTGTTTGAACTCTAATTATAA
ACATGAAGTATAAAGTTAAGGTGACCGCTGCATTTAAATATCGGGCATGTAAAGGTGAAC
ATTGTTTAACATATAATTTAAGTAATTGTGCAATAAAGTGGAAATATATTCATTATTTTT
GTTTTCTTCAACCAACTTTAATATTTATGTACATACTTTCATACATATGTACAGACGCGA
TCTCGAGGACCAGGAATTACATCTAGGACAAACTTATAGCACTCTTTGATTTTAGGATGC
ATTTGCAGGACATCATGTTTCTTTATATAATTATTTTATGTATTGTCTATATCTATATTT
TTGTCTGTTTGAAAGTGCTATTATTTCAGTAAGACAATTTTATTAGTTAAAATTTTTTTC
TTTATTCTTGGTTGAAGTTTATATATTTAAAAATACATAATTTATTTTGTCAATTCTCCG
GAAGTTATATTTTTAATAATTGCATCATCTTAAGTCAATAATGTTTTCTGTGAAAAGGAA
AAGATAAAAAAAAATATACAAATACGTTCTAGGTTGTAATTGCATGTTTTGTTTTTTTTT
TTTCTTGTCAGAAATCGAACTTTTCAAATTAAATAAATATCATTTAACTTGAAGTCTGCT
GTGGCAGTGTTACTTAACTTATTTATTATTCTTTTTTATTTTTTTTTAATTTCTAAAGCT
TGTCTGTGATTGGTCAATTTACATTTTGAATAACTCAAAAACTATTGAAAATATCGAAAA
GCGACTAAGGAACTTTATTCTTAGAATCGACTCCTCTATCTACAGTTTTCCGCTGTGAAG
GTCATTCTGAATCACCCTGTATACACCGAATTTTTACACTCTACTAAAGCAGTAACGACA
AAGCAAGTCAAGACCAGCAAAACAGTTTCTGTGACATCAGATGTTGAATTCTGAGAAGAA
AAATTATATTTCTGGAGAATAATTTGCTGTTTGCTTAAAAGGCAATTAATAATATCTAAC
TAACATGTTTATGCGTTCTCGCTGCACGTCTGTAATCGTGAAAAAAAATCAGTTTTATCG
CTGACTTTCTTTATAAATTCGCTCTCCACAGCGAAACGCTACTAGTATTGTAGTGGCAGT
TGTGTAAACAGGCGTCTCGAAAATAGGGCAGAATAATTTTCACTGGTAAGTTAATTTTAT
TTTTTATTATTTTAGTATAGTGTAACAAAATGCAAAGACTAAAAAATTTCACAATATAAT
ATCCCCATTTTTATGCCTAAATGCATTCAACTCTATGGCATTACTAGACGAACTGCACTA
TTGCACGCCTTATAACGTGAAGTAGGGTAGGTAGTATTATATTTTTATCTTTTTCGAATC
TACCAGCTTTTTAAAATAATGTCTCTAGTTTTTTTTTCATTTAGAACTGGTTTTGACAAC
TGTCGTCATATCGCCAATTTTGACAGTTGAGAAATGTACATTGGGGTCTTTTTGGGTTGT
AAAAATCTTAACCTACCCAGCAAGGAACAACTTTCAACCAAGCTAAGGATTCGAAACCGC
GCTTGGCCAGTGAGTTAGTTTGAGTGCCCATAGGCCGTGCGCCTTTGATCACACGGCTAA
CGTCACCGGTTCGTCTTTATTTTATTTACATTGCACTTATAGAATAATATAAATACGAAG
ATATCAAGTGAAAATACTCCTTTTAACTAGTTTTATATTCATAAAAGACATTGATATTTT
TTATTGTAAAAAAAAAACCCGATTTCGCACACAAAACTTAACACTTTGAGATATTTTTTT
TAGATTTAGAATTATAGCGCGCAATTTTCTATTATTAATGGCTGTATAATGCGGTGTTGT
TTAGTTACAATTTATAGAAAAATATTATCATCTAGTCTTTGTTGTATCTATATACATATG
TAAATGAAAAGTAGCGTAAGCAACACATGGACGTTCGGCCATCTGTTCAGTGTTTAGATT
GCGCCTTACTTATTTTATCTAAGATGAAAATAGCACAAAATATTTGAATTTATAATAAAC
GCACTACTCACAGTGCTATATTATCCATTTAATACGAATAAATCATTAATACAATTTATT
CATCTTAGTATTTTGTTGTACAAGTTCCCGAGAAAATTTTCCTTTCATTTAATAAAATTT
ATTTTCTTCTTAAAAATTAAATAAACGTTATGAGGCGTGCACTTTCGAACTTTTCCTGTC
TGAATCCAATTTCTTTGTGACTAATGCAGAAACTTTGAATTTAATTATATCTTTATTTAC
TTTCAGATACTTTTTCCAGTAAAACCAGTAAAAGAAACCATCGAGATGGACTTATCGGAA
AACAAGTACGGACAGAATCCAGTAAGTAGTTTTTCCACTTACCTAAGATGAAAAATGAGA
GGAGAATACATAACTTTGGCTGTTTTGACGTCCCTACAAGAAATCAACATTTTCACTCAG
CCCTTTGCGTATATTCAATAAAAACGTCTAGTTTTTTCAACGATTCGTCGAGCAGCGAAC
TATTTTATGCCTAAATAAATCATGCTGCTCTATCGTAGCAGTTTAATCTTTTAAAACTGC
GTTGACACTTTCGTCCTCCTTGAAATTATAAGTATCTAGTAGTTTGAAATTCACAAAAAC
AATGACACCCTTACTGAGCAAGTGAGCGATGAAGGTGACTTTAACTTACTCATCGATCGA
AGTTTTATCATTTGTTTACACAAGTGATTGCGTCGAACGATAAAAGATAAAACGAAAATA
CTGATCGACGTTTTGTTACAGAATTCTACGCCAATGGACCAGCGTTATTCGATGCTACGA
ACCTTTCTGCTGGCAGAACCAAATGAATACGAGAGAATACGTCAGGGCAGCAGACCCTCG
ACGTCAGAGTATAACAACAATAACAATTCCGCATTTGTTTCGTCAACTACGGGGTACGAG
GGCAAGCGCAAGCACAAAGATAATAAAAATATGTCACAAAAAAAGTGAAACTAATATTTT
GCGAGTTTAGGATTTTTATATAAGTTTAATTAATTTTATATTTTGTCACAATTAGTTAAT
AAATAATTTTATTGGTATTACATGTACTTTCATTGAAACCTGTTAGTTACTATCATATCT
ACTTTACCCAGCCTAGTCCAAGGGTTTTATTTCAAATGGCTTTTGAATGCTCAAGTTGTC
TAGACATGAAATCACAATTAAGAGTCATTAATTTAGTGTAATTATCTGTCAATGATAAGG
CAACAAACGTCCGGCCGCCGAGCTATTATTGACAAAGAAATTCTAGCAATTTTGCATGGA
TTTATTATACATGCTAATGCTCATATTGTTGCCCTCATTGAATCGTGTGTCCTCTGTGCC
GACCTTGATCAGATTACTATCAAGTGGTGCACAAAAAATTAATTGCAGTAATAACATTAC
AAGTACCGTTTAAATTAGACCAACTGTGTTATCAGACAAATAACCGTTGAACAATGAGTA
TGCATATGTATTTAGCAGTCTTACGTATGAGCGCATTGCGACGTTGTGTCGCGGTCACTT
TCTGCTTCACGTACTCATAACTACGGTAACTAACCGTTTGCCATTGAAATGACACCCAAT
GTCACTGATGACGTCTCGATATGAAGAGAGCGTACTTTAATAATTTTTTTCTTTATTTAA
TTTCGACTATTTTCATTGCGACATTGAACAAATTCGTCAGTGGCAAGGACTTTTAAAAGG
CAAAAGGTCATTATCGCCAAAACTGCGAGTGTCTTGTGATAATAAACCTATTTCTGTGTT
TGTTGTGAATTAGATACCTAAGAATTTGCGACGTCTGATTGTGCGTCTGTCTTAATCTCA
TCCGCTGTCCTTGTCTTATGCATACGTCGCCAGTCATTCATAAACTTTAAGTAGGTAATT
AATCATTCTATACATGTTCGAATCTTTGGTATCCTTCTTCAAAGAGCATTGTTCGTCGAG
TTTTTACTATCCGTTTTACAACACGGGCTTCCCTATAAAAATAACGAGCTGCTTAAAACC
ATTCAATATTGTTCTGGCATTCAGCCAATTCATGTGTCTTCATTGTAGTTCTTACTCGGT
CCAGTTTAAATAAAAATTTATTTAAAATGGAAGAAGTTTACGCAAAAATTTCTTTTGTAG
AATTAGCTCCAGACATATTAGTGCCATATGAATGGCCCGTTGGTCGTGTCTATAACGTCG
TGTTAAGTTCGGCGAAAGAGGTCATCATGCAGAACAATCAGGAGGACCAAGTTCTCCAGG
TGGATGGTATCCCAGCTAAGCTGTTTCGATCCGTTAATAAGTACCGTTTCTACCATGTCT
TCAAGAAGATACCTAAAGAGTAAGTAAAAATACTTTCGTCGATGTGATGTCAGTCACCGT
AGCGACGTTACTCAATCAAGGTATTGACACAGTTATTTTCGTTTCAGAGACGTGTGTGGA
TGTTATGTTTACGATATTGCTTTATCTGAAAATCAAAATAAGAATAGTATGAAAGATTCC
AGCGGGACTGACTCCTGTGATGACTTAAAGTCAAGTACCTGTTCTTACGCCGAAGATTAC
ACGATATCGTATTATTACGTTCCTCACCGTTCGTATGTATATGATTTATTTATTACAAAG
CTTACTCAAACAGTCTGAGGCATTGAAATTAAGTTTGATCGACGACAAATTTTTTTTCAG
TAGACGGGAGCCGCTTAATGTGGACCCTAACCTCTATATAGATATTTTAGTGTTTTAATT
TTTTATGACAAATAAGTATAGTTTTTATGGATTGTAATGTAGAATAAAATATTATTAAAT
AATTATGTGAAATTATTGTTTGCATATTATTTGAGCTGAAGTATAAGAATGGGTAGTAAT
TATTTTCTTAAAGGTTAAAAAAAAACGTTTCATTTTTTTTGGTGTCTTTTAGAAAATTTT
ACGCAATTAAACCTTCATTTGAAATAATAAGCCACTAACAAAGCCTCATTTAATAAAAAT
GAGTATCGAATCACTACCAACAGACATCAGAGAGTCAGCTACTGTTCATACTAAGTACAA
TAACTTCCTTGTAACCCATATATGCCTCGGCTTACTCATACGTCGCAGGAAGACGTCAAT
GATTCAGTAATCAATATTTAGAACTAAGTACTTAATCACTGACTGAATTTTTCCATTAGG
TTTCTTATAACGATAAAAATAAATGATAATACCGTGAATATTGACATAAGATTGTTGTGT
TTGGATCGTTTTTTATAATAAAAATTTATTATGGTGAATTTGGAATCATGAAATTGATAT
GTTATAGTCATTAATTACTCGTTTAATAGTTTTTTTTTTTTAATTTTGCTCCGTAAAACT
AAGTCTATATACAATTTTTATGGAGAGATCTTAACTCTATTAGCTAATTGATATTGTCTC
CGTTTCTGCAGGACTAAATATAACGTTTAGAGGCAGTTTTAGATTGTATTTAGTTGATCG
TGCTATCGTAAAGTCTTCGGTGACGGGCTTCGTCCAGCTAAAAGTAAATTGTCAATACTA
AATCAAATGTCTGATAAAATAGCATCTCTTCGTATTAGCATTGTATGAATTTAAAATTTC
TTGAAGTATTTAAAATAAATACGGAAAAAAGTAAACTAAGATTACATTTCAAGAGTGGTT
TAGTTTTAGAGTCACGGGTAATACAAAATTATACTACTGCGGTGTGAACTATTTAACTTT
TTAACGTGTAGGATTTAAATCAGAAGTAAACTATTGAAATTTTTTCCGGATTGCAAGATA
AATCGTTTTTTAGACTCCTGAACGCTATGTCCAGAAAAATGGATAAAGATATGTCTCACA
AAACACCGTCTAGCAGTAACCAAAGTGTTGCAAGCTCCTGCAAACCAACACAGTCCAAGA
GTTCATTGACCCGTTCTTCTACATGGTCGAATATTCGCTCTGAAAAAGCTGAACTACAAC
CCGTTGAGATGAAGTCTTATGAGGCTAATGTGAAAACCTTGGATCCGGCTCTGGAAAAAG
ATGGAGTTATTCAAAAAACTCAGAGCACACCATTTATGACGCCCAAGAAATAAATATCAG
TTAAAATCCTAAATGCCAATCATCGTTAGCCATGATAACTAGATTGTCCATATTAACTTC
TGTCTAGCTTCACAAAGCTACTATTTACGTACTATATTTAGCGCTATAAAAAACTCCGAC
GAATTTTAAAAACTAAATCAAGAGCGCACTTCGGGATTTATCGTACCAGAAAATCATAAG
ACAGTCTCAACTGTTTGATATTCTATTCCGAATCCGTATCCAGTCGTGCAGAACGTAGAC
ACATTGCGTTTTTATTTAATTAAATTGATAAAAAAAATGGATCGCGTTGCAGAAAAATTC
AGCGAAATTAAAAATATAGTTCGAAAGAAAATTGACGGCGTTTCTGTGAAGAAAGAAAGC
ACAAGTAAAAGTACGAAACCAACTGACGGAAAACAAAAAATCGAGGACTCGGGGTTTAAG
GATCCTGTACAAGCATCTACTAGCTTTACAAGCACGCTTGAACTCTTTTTACGTAAGAAA
GTCTTTAAATCTAAAAATTCAGGAAATGAAGCGGAAAGTTCAAGCACGGAGACGTCGGAA
AAGGTTCCAATACGCTCACAAATCAATATATTGGACCGCAGTGACCACAGTTCAACGTCT
GGAAGAACAGACACCACTTCTATCTCTGAAGTCTCTGATTAAGTTCACGGTTGAAACTGG
ATTATCAACTTTAAGCCACTTAGTGTTGTGATTATAGTGTGTTAGTGTTAGTAAGGAAAT
TCAAAGTGTTAAGACTAATGTTCGTAGTGTTTGTATTTTCATTATTTTTTACATATTGTA
AAGAAGTAAATAATCCGCTAATTATCATTTTTTTTTTTGACAATTTCCTTCGCAAACATT
GATTGCTTTGCCAATTAAAATAAGAAAACAAGGTCGTTGAACTATTTTCTTGAAATACAT
CAAATTGCACATAATGCAACAGTTCCACTTATCCATTACATCCAATTGAATCAATTTAGA
GACTGTACAAAACAACATATCACTTATGTTTGCATGCGTAATTATCAATCAACGCCACAG
AATACTCCGATGAAACTGGATTTTGCGTCTCGTCGGACTCGTTACGCATCAAGACTAAGT
CTTTGTAGAGTCTCGTTTTAGCTGATACTTCACTAATCGTAATTGAAGCACCTTTTATTG
TTTTGTTATGATAGTAGTGTTCTTTAACGCCAGAGTATACTATGCAATCAAGAGTTCCCG
CCGGATAAGAAGCCCACTCAGTAGGGATGAGGTAAAGTTTCTTCCTGGTACAATGAACAG
TTTTTTCTGTCGATGAAGACATTGTATCAAGCTCAGTAAGTAATTGAAAAGCCTCTGAAG
CTGTTTTTCCGGGACTTCAATAAGTCTGTAGGACTGATATCACTCTTTAAAAGGGCACAT
TCTTGATTCGCGTTGTTACCCATGTTACCCATTCACTAAAATAGCACTTGGCGTAGGTCA
GGTCTGTTGATGTTTATCGACAGCGGATGTTGACTCTGCTTAGCGTGATATTAACGCCTA
ACCATAATTTTCATAATTTAATATCCAATATACTCAGCTGATCTGACTTAAGTATGATTA
GATGAAAATAGAATCGTGAGCAAGATCAAAAAGATAATCTTTTATTTACGAGCAAAACGC
AGATAGACATAAACTCAAGAGTTTAGTAGTTATTGCAGTCAAAACATACTGCAAGATTGT
TTATTTTTCTTCTGTTTTGCTTCAAAGATATGAATGATGGTTATTATTAAAAGCTTCAAA
GTTTGGTGTATTATTAGATACATCTGGATTGCCTATTTTTACAATTTATCATAAAAAAAC
ATAGATTGCTAGGAAACAAGGTCGAAAGTGAAATAGTGCTGGCCAATTTTTGTTTACTAC
AACAGTGCTTTGATTCATAAATTGTAAATAATTCATTCAATTGAAACATCTTGGCTAGAA
CATTCGCTTCTAATTACTCTTGTTGAACACATGTCAGCAAACTTGCCAAAACAGCACTTT
GGTGTATGTGAAATTAGCAAATGACATTTTATTTCCTTCGGAGTGGTCTTTTAGCAATAT
AAATAGGCTAGTGCTAATTTTGAACCAGAATAACAGTGTCTGCACTATTTTGGAAGTACA
AAACACATTTGTAAAATTAGTTAAACAAAAGGACAAAAATAATGTAAGTAAGACGTGAAC
ATCATTTTCATTTCGAAGACATGGTGGATACATATCTTTATGAATTAATGTTGCTGAAAA
AAAAAAAAAAAAACGAGCATCTGGCGAAAAATATTCAGCGGTAACAACTCGACGAACCGT
ACCCAGATTACGCTAGCAGTGTTACGAAGGTCAATAAGATATATTACTTGAAGCTGAAGG
TAAGCTGCTTTGTTGTAAACAATTCATCAAAAAGTGCATGGATTACATTTAATGAGAGGA
TATTACTTGGTAAAGGCAGCATATGTACGTCACGCTGACAATGATGAACCATTCTAGGGC
AAGTGATTGACTAGACGTTACATGATTAGCTAGAGTAGAGGCACGTGTCATAAAAAGTAA
CTAATTGATTAAAATATGGCTTTGATAGTAAGAACATGCAGTTTTTGAAAAAAAATGACG
AGCTTTATGAACCACGAGGCAAGAGATATAGCCGTACGTCACACTTAAACCGTACATCAC
ACCATATTTTATCTGTCGGCTATAAGTTTTATTTTAATAAAAAATATAGAACGCGAATCT
ACACTCTATGCCAAGGCTATTAATGTTTGTTTTGTCTGTACCTAAGAGTTTTTCTTTTTT
ATTCAATATTTATTGCTTTCAACACAAATTTATTGGTCATGAAACCAACCACAAGTAAGA
AGTCACTATTGTTGACTCAATATTAAAGTGTTTTCAACAGTTTTTTCCACGAATTCGTAA
AGTTCATTTATCACACGAATTAAATGTCAGTAGGATTTATGTGTGTGGGATCAATAAAGA
CAATAAAATTCTTATTCGTAAATTGACAAAATTGATTAAAATAACTTCTGTTAAATAATA
TAAGGTTAGTCTCATTATAATCGTCTTGGATGTATGTTTTTTTCTTTTAACCATAAGTGA
TAGCAAAATAACCTTCATAAAGAATAAACAACAAATTCAGAAACAAAAAAAGACATTTTT
CTTTTTTGAGTTTGATAAAACGAAACACTCCGCTGAGGTACAAAAGAGTCTAAGCCATCA
ATCTAGTTGAATAAACAAATCAACGTTGTGCTCATATTTCTAAAAACTATGAACCATACA
CGGCTTTTGAGTTTCATTATGAAGTCAACTTTGTTAGTAAATGAGTTCGCTTATCAAATA
TCCACTTCACAACAATATTACCTAGAAGCTAAACATAGTACGATAAGAATGTTGGCACTA
CTGACGGGTCAAAGAGTTATTTTCCTTGTTATTAACCATTCTATATATTATGAATAAAAA
CATTCTTCAAGCAAGACGTGTTTAAAATTTATTTAAATAAAGTTTTTTAATAATTAATAA
TTAATTCGGAATATTACTGTGAAAAAAGTGTAGCTAATGTAAACCATGACATCTTCAGTG
AGGAAAAAAACATGTTTGAAACGGGCGTGGAACCAAATGGAGGATCTAAATATAATGGAT
ACTGATGGTGACCTTGATCCTAAAAAAAAGCGAAGGGACTCACACGAAAGTTCCAATGAA
GAACCAAACAATGAAAATAATGGACACTTGTCAGGCTACGAATCTGACTGTTCTGAAATC
GTCACCGCTTCTTATCGTTCTCGTCGGAAGAAACCTTTCAGCAAATGGGATAGAGTTGGA
TCTGCAAATTCGTTCTTTAACCGCCAACCGACTTTTTCTGGGTCTTCAATATCAAAAAAC
TACAGTTCAACCTCCAGTTTGTCAAGTTCTGATTCTACTCACTACAATTCGTGGAGTACC
AGTTCCGTCAAGTCAGAACCAGATGCAATGGAAACCGAATCTACTCAGGATTCATTGAAC
CAATAAATCATATTGATGAAAATTGACGCCTAGTTTATTTTATAGTGCTTGAAGGTAATC
CTTTTTATAAATATGAATTGAAATAAGTATGTTGTTCTGTTTCTGTTATGAGATCCGCGT
GAGGTAACAATCTATTAAGTGCGTCGATACCAAGGGGTCAAATTCATCTATGAAATGATC
TATCGTACATTGATACTTTTAATGTAAATTGTAATCACCTATTGTGTCAATCAAACAGTA
ACTGAACTTGTTTAAGACGGGGAATAAGTTAGTCCTATGTGTTCGAGCATTTTTCAAAAT
CAATGCTTGTAACCTTAATACGTTCCCCTCATCTCCAATTCACTTTTCAAAGGTGGCAAA
AGTGAACAAGAATAATTTTTTGATATAATTTATTACCTAAGCGCTATCTACGAAGTATTT
AAACACTAGAATTTTTACTTCTACACAGTAAAAAATTTTGCGTCATTTTTAACACAAAAA
TATGTGTCAAAAAAAATTTAACATAAATTTTGTGTCATTTTAACGTAAATGTTTTATGTT
AAAAAAAATAACACATTTTTGTGTTAAATGTTACATAAACTTATGTCAAAATAATCCATG
GTTCATCCGAAGATTTTTGACACTTGTAAGTGTCGAATATTTACACAATAAAATGTTAAG
AAGTGATCTCTCTAGATTGACGTAACGATAATGCTTAACCTCAATTATTTTCAATAAAAA
ATATCCAAGTTATCAAATATGTGGAACTTTTGTATCAATAAAGGGATTAATTGATAATTC
GTTGAAATAAACATTGTAGCAACAGGCCATTTTTTTACGGTTTTATTATAAAATAGTAAA
ATAATTATTTACATGAAATAATCTATTAAAATAACCAATTCTTTTTCGTAAGTTTCATAA
TTTTTCTAAGTAGATATCTGCCAATTTCAATATCATCTAAACAATATTGTAAAATAATTA
TATTAATTAGAAAACTGTTTTATATTTTGAAGAAAGTAAACGTTAAACAAAAAATATAAA
GGCTTTGGAGGTTAATTATTTTTATTAAAAACATTTCACACTAAATTAAATTGACATTTA
CGGTTGATACACTCAAATCACTTTCCTCCAATAAAACATTAAATTTAACAATCACTTGAA
TATTTTTAAAATATACTCTTAACAAAAATAAAAATTTTGTAAAACAAAATTTTTTTGATG
TTTGTATGAGAGATGTGGAATGTACAAGATGGCGGCGTTTTTCTCACCTCACAAAGTCGA
GAGCAGTTTCTGATACATGTTTATGTAAAATCAACACAACTTAAATGTTGATTTTATAAT
GACAGTTTTGAAATGTTACTTTTTTTATAAGATAACACTTTTTTTGTGTTAGAAAAAATG
CGAACTAATAACACAATTGTATTATGTTAAATTGACATAAAAAAGTGTTAGATATTTGTC
ACGGAGAATTTTTGACGCAATGACGGAAAATTTTTTACTGTGTAAGAAAATTCTTAGTTT
CCAGGCCACTAAACCTCGCGGATAAGAAATAGTCGCCTGGATTTCGTTTATAATTTTGTT
CCACTGCCCTGGGATATTCCGCTCCCGTATTTATGATTGTCTTTTGTTTTAAGAGAGCTC
GATTAGATAAATTGTTGGACAGAAGTTACCACGTGTGCCAGTTAAATTTATTTTACTTAC
AAAAGTTACTGTGCAGATGGGCCTTCTTCTGTGGTTGGTGTTGTGGTTGATTAGATTGAA
TTACGCAAAGTGAATATTGTAGTGGATAAATTAAATATGATTGATGACAAAATTACAACA
ACTTAATTTTATTTCACTAACTCAACACCTGAAATATATTTATTATATTCGGTGACGAGA
TACAATAAACTTGTAATAGGAATATTTTACTAATATTCTAGGTTGTCGATAGTTAATTAT
TTATAATAACGCAATAATAGTTTAACACAAAATAGTAGTAATAATGATAATATAAACTTA
ATGATTAAATAATAGATTTGATAGTTGTTAATAATTTTTTGTAGTTTTGGTGAGTAATCA
CCTAATAGTGGTAATAGTGGTATAGTGGTAATAATGACTAAGATAAATCTAACGTGGTGG
TTGACACCGGGGGACAGATCGAAGTGTCGATCACCGCTCAAGTATCGGGGTTTGTGACCG
TTTTTCCCCTCCTCGTGCCGTCTTGTAACGTCACGGGACTATCTATTATTTTAGCTAGTG
TCGGTAACGAAAATTTCGGGTGGTAGTTCGCCAGGCTGATAAAGTCGGGACATTTTGTAG
TGTCTCAATATATTACAAATAAAGTGTAATACTTCTCATATTTCTTCTATCTATCTCCAG
CAAGATCGGCTTTGGTGCAGGCTTCACCAGTGTACAGACTCTTAACAATATTCTCACTCT
GTCATAATCTACAACCTTGTATAAATTGAGTAACTCTGTTATTAGCTCTTTAGGCTGTTG
GATTTAAAAGGAGGCAAGAAATAAATAAACAAATACTTCTACTTTTGATGCGGGCCAAAT
TTTTCGACGTGAGTAAGGGCGTATTCTCCAGGATGGGGTTTGTTTCTCTGGTCGCCGGAA
CGTTTCATCCATAAGCGCTTGTCATGATACTCCAGCTTGGCAGCTACGTCTCCAATTTTG
ACGACAGCACCTTCTATTTTTTTGTAGTCGCTCCAATGACTGTTGAGTTTGCTCTGCAGT
ACAACGTCCATAGTTTCCTTGGGATATTCTTTCCACTCTTTGGGCACAATACAAATTGAC
TTGTTGGTGTACCGGTTATAAGGCGAAAACGCTGAATTTTTCGACGGTGTAAACGGTGAA
GAGGATGATGATGAAGACATCATATTCTGTTACGGTGTCTCCTATGTCTTCCTTCGCTCT
GTCCAGGATGCTTCGTAACGTAGCTTATATACTTTGTCTCTAATAGTTTCATACTATTAT
TAATAGTTATTTAATGGAAATTTATTGACTTTTTAGCTAGGGTTGTACAAAGACAAAAAA
TTGATAGCAATTATTGGTTTTCAGACTGAAAAAATTAGTAGTGTCTAATTGGTTGAAAAC
GAATTGCATTGGTGTCACTAAAAGCTATTGGAATGATTCAATAAACAGACTACTACTTCA
ACAATTTCAGTGCAACCCTATTGACTGAAAATCAAAGAAAAACATATGAAACAATTTTGA
AGAACAATTTGCAATTTCGACTGGTTTCAGTTGTAAAAATCAAAAGACTCTACTAATAAA
TATTAACAGCAACCATTCGAGATCCTGAGTTCACGCGAGACGATTGTTATTGAGGTCAAT
TATCATAATGATGAATCGAACAATTTAGTTGGTCTCATGGTGGAAGATTGTTTGCGTTGT
TTTAATAAGTCTTATAGGATGCTAATGCGGATTTGACCTAATTGCGGTTCAAAAACAGCA
AATACTTCAATTTAATACCCAGGAAAGCACAAAACATTAAGTAGGTGCTTTATAGTTTAT
TTATGGTTAACCGGTCATTATGGGTAACGATTTAGGAATTAAAATAGTAATTTAATGAAG
AATAACTTTAACATAAGACGTAGATAAATCGTGAGTTGCTTTTTAAGTCTTAAGCTTTTT
TTTAGCTTTTTAAATAATGAATGAAAATGACGAACAACTCTCCGACTCTCAACCCTATGA
CGTAATCCGGTAGATATTGCTCAAAAACGAGCAACTCTGATTAAAAAAGAGAATTAAAAA
GAATTTCTCCGTGTTAAACGCCCATAAGAGAAAGAATTGGAAGGATTAGATATCATTAAA
AATGATTAAAAATCAAGTTATTTCCAATTCTTTTGAATCATTTTGTTTTATCAGAGAAGT
CCGCTAACTTTCAAGCTTAGGAACCTTACTAGTAGAGCAAAAGCACTAGTTGACTGTTCT
TCAGAGACTCCATTCAATTGAGGCTATTGCTATCAACTGAATCAACTAGAATAAATTTTG
ATGTCGAAAAATAAGAAAAAATCGTTGTTATTTCACCGAGATAAATGAAAAAGGTGAAGT
GCATCTAGGTTAATTGCATCCTCGTGACCACGTATTTATTACTTTGTTTTCCTCAACTTT
GACTCTCGATATTATTGATTTAACTATCATCTCATTATAATTTTATTATGACTTGATTGC
ACTTTATTATGAGTACCTAAAGCGATTATAAGAGCATGTTGTCAGCTTACCAAGCAATGT
GATTTCGTGCCAAAGTCTAGCGACGATAACACCTTGTTTTTATTCCTCAATTACCTAGAA
AACCTATATATACACGTGTAATCTAAAGTAAAGAGTTCACTTGCATAAGTGATGAGCTCT
GCCACGGTTTTTCTAATGTTAGACAGACTGGGCTTAAGCAAGATGGTTCTGCCAAAGAAG
TTTGCCGTTGTAAAGTTTTACGATATTTCTAACTTAGGCCAAAATCCGTATAAGTGCGTC
CCGAAAACCTGGCTCGAATACGGAAACTCAGATGACGTTTTTTTGCGCTACCCCACGGCG
GAAGAACTGCCGTTCTCGATTGATCGTATGATCAACTATGAATCTCCGTTACTAACTTGG
CTAAGACACCCAGCCACGTTTATATGTGAACTCGGTAAGTGACGTATTTTCATAGAATAT
TTCCTAGCTAATTGATCTATCTTGTCGTTATTTTAATCAGCCAATCTTTTTTTTTTTTTC
TTTTTTAGATACATATGAAGAGTGTTTGTTTCTAATGGCACACTTGGATGTCAATTTACC
TGAAGAATGCGCTATCATGGTTTGGAAAAAGCTCAGCCGGGAGTTCAAAGAAAGACAGAT
TCGTCAGCAGTCAAGCTCGATGTTCTATCAGCTGTGGAATTGGTTTTCGAGTGTTTTTAA
CTAATAGAAACTCTGAAGGTATTTTGCTTCACCAACTAGTAATTTTTTCGTTTACATACA
CGATGTCTACAAACCAATTTTGGAAATAGCTTCTTTGAAAACTGGACGGACACCTTTTCT
GTTGCCAAGCATTGTACCTGCGACCTAGCAGCTAATCCGCAAAATAAACCACTTGACCCA
AATTGACGACTTTCATTAATAGCGTGCCAAGAATTTCCCTTACCTTCAATATCAATGTAG
TAGGTAGTAGAATTAGGTCATACTTTGTTTTTGATCTGTAGACTCATTATCTTTGAACAT
CCCAAGTTCATATAGACCACCCCCTTTTTTTATAAGAATTATATTCAGATATCCTTTAGA
ACGTCATCGATCATAGCACTGGAGCAAAGCTTTCTATAATATTACATGGTATCAATAAGT
ATTTCCGTAAACGGCTTTCAATGTCATCTGACGTCTATAGCTAGATAGATAGAATAGGAC
CTTTCGATTAAGCCATTTAATCAATATCAACAAATCGTTATCATAATATAAATATTATTC
AAGAAAAACCTGATCTACAGAAAGTAGATTTTCAACTATAATCTCTGTGACATTGACATT
CAAAATGTTATCTTAAAATGATATAAGCTTGTTTTCGAACTGGCGGACTGTTACATAACA
ATCAATAGCATAGATAAGTTATTTTAATTGTGTTATTAAAGTTAGTAACTATGATGTTTA
TAAGTTCAACCGGAAGTTGTA
>S30::contig_246:1-10520
AACTTAAATGATGAACAAATTTTCAGGATAGAGGTAACAAGGTATTAAACTATTAAACCA
TTATTTTTATCAGTAAATCATGAAAAACGGCTATTGATAAAGATCAGCAGCGAAAAAAAA
TCAGGTAAATAAATATATGGGTAAACCAGGGAATTACCCTAAACTCATAACAAATTTATT
TGCATATGACCTTGCTATGAACTGACGTAATTGGATTATGAATCATACGAGTCATATAAA
AGTTTCAACAAACAGGAGCGGTCCGTAGTTCAGTCCAGAACTTTCGATAGTCAACATGCT
CATCCATAACACTTTACTTTTCGTTTTGATCGCTATCATCGGGACTTCATGTAAGTATTA
GTCTATATATTTGAAGTAAATTTCATAATTTCTCAAATTTAATATTTTGAAGTCCCTACA
AGGGACATCATATAGACCAGTGAGTGTAATATTTGTGGTGATTTTATGATAAGTATTTAT
CATAAGTAATTTTTCTTTTTTTTTATTTCTAGATCTCTTGGATTGTGGAGTCGCTTCTGC
AAGAGTGAAGAGCTCACGGAGAAGTTTCAATCATCTATCACCAAGTTTTAGAAGAAGATA
CTCAGGGCCTCATTCACGGCCGAGAGGGCTAAGTAGATCGCAACCATTCCATCCTAGAGA
ACATAAATGGCGAATGCTAAAACCTAACCCGATGGGACCATACAATCGGTTGTCCGAGTC
TGGTATTCGAAAGAAGTGGCCGATGCTGAAACAAAATTCAATGGGTCCGAAACAATGGTT
GTCCAAGTCTGGTGTTTGGAAGAAGTGGCCGATGCCAAGACCGAATTTAATGAACAAGAA
CAAGTGGTTGTCAAAGCCTGGTGTTGAAAATAAATGGTCAATGCCAAATATAAATCATAT
GAATCAAAACAAATGGTTGCCGCAGTCTTATGTGCAGAATTACCATCCGCAAAAGCCAAA
TCCGAATTTTGCGGATCAGAATGAACGGTTGCCGAAGCCAAATGTGCAAAATGAAGTACT
TTCTCCATATGGTAGAGTGTCCAATGCTGAACCTGGTTCTGGTCAATATGGCAATGTAAA
TCACCATTATAGTGGAATGGCTGCTATCGATCAAATAGATCACACATTAAGTACTTTTCA
GTCGACGTTCCCGAATTTTATGAATGACTATAACTATCCTTCAAGACCTTCTCGAGTATA
CAAGGACACTTATCCACAATCCATGGAACCATCAGGCGGAACTTACTCACAATCTCCTGG
TGTATACGATGACACTTATCCACAGTCTGTGGGAACATACGCTAACAGTTATCCACAATC
TGGTTACTCATACGGTGACACTTATCTTCAACCCGACGTAACATCCGATGACACTTCTTT
ACACCCTGATGCCTCGAACGATGAAACTTCCGAACAACCCGCTGGGCCATACAATGACGC
TTCTTCATACCCTGATAGCACAAACGACGAAACTTCTGAAGAGTACGTTGAGTCTTACAG
TGACATTTCTCCACAAGATGATGGATCGAACGATGGAACTTCTGAACAATCCGTTGGGCC
ATACGATGACAATTCTCCTCTACCTACTGAATCAAACGACAACTCAAACGTGTCTTCTGA
TTCAAACGAAAATTCTAATGAGCAAAATTTCGAATCGGATGGAAACAATAATGAAGAAAT
TTTGTAATTAAATACAACCACTAATGAGCAAATCTAGAATTATATCTCGGTCTTGGTCTT
AGTGGTTATGGTGAATCATATCAAGGTTTTAATCGCTCAAACTTTTATATGGACTGTATT
CCTGTAATTTTTTTATATACAAAAATAAACTTAGTGTCGAAAATAATATATTTTATGTTT
TTATATCAATAAATTTCGTGATATTATAAGTTTTGTTTTTATTATTTTAATTATTATTAT
TATTATTATTATTATTTTGTTACTAAATGCTTAGGGGGGTTATCCCCGGAGTCCGATTCT
CCGAGGGCCCACCCTGAGCTCCATCCGTTACTGCTGGACCACTCCGCACAACAAGGCGGT
TAGTGATCACAGCAGGCCAAAGTCATTTCCCTAAGTAGACGGAGAGAACCAAGTATAACA
GCCTTCTGCATCCTGACTGCCAAGAACTCAGCTTTTGATGAGCAAGCTGGAACTTTGGCA
AGTGAGGATACAAAAGACTGTTTCATCCCTCCTAGGACGCCAACAATCAGGACGACAAGC
TTGACATGGTGACCTGGGTAAAGTTTGCCAATTTCAAACAGGAGATCCGGATATATTTGT
CTTTTGTGCTCTTCTTTGGCTGAGATGTTATATTCAGCCGGGGCCGAGAACTCAATGACA
TAAATGTCACGATTGGCCTTGTCGAAGAGCACAATATCAGGTTTGTTGTGATCTATCCGC
CGGGTTGTTGCAAATGGCATGTTCCAATAAATTTTGCAACTGTCATTCTCAACAACCTGG
GGAATATCTCCTGGCAGATAAGGCAGCACTGGTGTCACATCAATACCGTAGCAATGACGA
AGATAGTAGTACAGTACTCTCAGGGCAGCATTGTGACGCTGGATATATGCACCTCTCGCC
AGCACAGGACATGCCGACAAAAGGTGCATAAGCGTCTCGGGATGTTGTCTACACCTCCTA
CAGGAAGTGTCCGGTAGCTGCACCTGAAGCACCTTGCTACGGTACTCAAGAGTGTTAATG
ACACCATCTTGGCAGGCAAATATGAACCCTTCAGTCTCGGACATCAGGCCAGCTGACTTT
AAGAAGGAAAACGTCAGCTGGGTGGACAAGCCACGATCACGGACGTGTTTAAAGAATACG
CTGTGCATGGACTTGTCCATCAGTTCGCCAAGGAGTAGTTTTTCCTCGGCGTTCCTGATG
ACGCTCTTAAATTCCTCCTTTCGGAGTTCCATAAGAGCGTTTATTTCTCCAAGACCAAGG
GTTCTTGCCGCATATATTGCTGCCTTATACAAGAATGACCCCTTATGCGCATTTTCATGT
TTATGTACAATTTGCATAAGAAAGTCATCCTCGTCTGCAGTGAAATTGACAACTTCGTGT
GTTAAACCCAGGACCAAATGGTCGTGAAGCCGCTCCAAACTCTGCAAACCTCTCCCACCG
ATGGACCGAGAGAGGTATAATCTGGCGACAGATGAATTGGGGTGCATGCTCCGATTCATA
TTAATGATCTTACGGGTTTTAATGTCAAGATCTAGTAAATCCTTTCGGGCCCATTTCAGG
ACACCGATAGAGTATAGTAAGACTGGGACAGCGAGCATATTAGTAGCTAAGACTTTATTT
TTGCCGGAAAGTTCGGAGGACCAAATTTTCCGGAGTCTCCTAACATACTCGCTCTGGAGA
GTTGCTCGGACTTCAGAGACCGCATGCATACGGTGCTCTTCCATTTCTAGGTATCTATAT
AACTCTCCGGCGTCTAATTGTCTTAAGACGCTCGCATATACTAACTCGACATCATCCCCC
GTATTATTATTATTATTATTATTATTATTATTATTGAAAGAACATTATAATTTCAATGAA
AAAAACCACAAATTTTTTAGGTAGAATACCCAGTACTCAGTACCCAGAATAGCACCGCAA
AAAATTGGACTAGAACTTGTGATAACAGATTCCTATGAATTTCATTATCAGATATTTTAT
AATTATGTTAGTTTTTAGAACGAAAATTTGTTCTATATAATCTACTTTTCTCGGTATACG
CGTTAAATCGTTGCCACAAAAAAAATATATAAATTCCAAAGCAAAGCTCACTACATAAAG
TGTATTTATATTTTTTCCTGGTAAAAAATATAAATAGAAATGGTAATATAGTCGAGTTAC
CTATAACATTGGTATCAAATTTATGCATCCTGTAGGTATCACACATGTTATGCGTGGCTA
TGACTTCAAAACATTGAATCATTGGAAAAAATTAATTTCCCAGTTATGTGGCTGGCTTAA
AACAATGATAGTACTATCATTTGTTTAATATTTCGCCCCTGCATCTTTTTTCGTGACTCA
CATGATAAACATCAGCTCAGGCATTTTTTGAAATAGAATTTCGTTGTAGCATATGTGGTG
AAGATATATATTAAGAGTATGAGATTTTACAGAATGTAGATCCCCTATCAAAAAAAACCA
TATAAGTTTATATGGAAATCCACATAGGAAAACATGGATTCGTATAGGAACCCATAAAAA
TCTACATAGGAAATATGAATTTTTACAAGAATTTACATGAAAACTTGTTGATCCATGGAT
TCCTGTATGGGAAATCCACTTAGTAAGTATGAAACCTATTGTGAATTTATATGACTGGAA
TAAACATTGACCTTGTAAAAACATGACTTAGGTCAGTGAGTAGCGTAGAAGACTGTGAAC
TATGAGGTACCGGGTTCATATCCATCAGAGGCAAACGATTTTTTTGATAGGGTCTTCACT
TATACTAACCTACGAGTCTAAAGCCTAATCAACTCAATATTCCTAAGTGCTTAAGTGTCA
AGATTCGGTTAATCACGCCACAAATCACGTGATTAACTGGTTGACCTAAATGCCCTCTAC
GTCACATTCATGATATATGAATACACTGGTATATAAGAGTTGATCGCTCTCAAACCATCA
GTAATCATCAAAGCATCATGATGAACACACCGCTAGTGGCTTTCGTTGTGATCCTCGGCA
TCACATGTAAGTATTGACAATTCTTTAAGTGCTTAGTACAATAGGAACACTTTTTTGGAA
ATTCCACACTTATCGCATTTACAAATAAAATTTTCACTTGTTAATGTATTTTTTTTTTTT
TTTTTTTTTTTTTTTAGGGGCCGAGGCATTACCAAAAGGAATAGACATTGTCATCGGGTC
AAGAAACACCCATGTGAATAATGATTTTCAAATAGGACAAGTGCCTAATGACAAGAAGCC
AATGAACAATTCTCAAATCATTTACGGATCCAAGATGGATCAGCATGATGACAGATATTT
CATCGTAGGAAGAGCCAACAAAACCGAGGTCTCGGTGCCTAAATCGTATGATGCTTATAG
CAAACTACCACGGTCGGTCTTTGTATTACCTGACCAAAATCGTCCTGCAGATATCATAGA
TCCAGAAAGGCGGCTGCGTGTTCAAGATAAGTTGACTTCTTTGACTCAATCATTACAAGG
ATTAAAGGGAAAATTGTATCAGATGCTTCAAGTAAGCAGAAATAATCCAACTATAATAAA
TCTCCTTCAAGATGTTATAAAGATTGAATTAGATCTTCAAATGCAGCAAAAATCTCTAGA
TGAATTTAATTACCTATTGCCGTTGACTCAATCACAGCACGATAGCTTTGATAGTGATTT
AAGTATGATAAGTCTGGAAATTGAAAGAGTAATTCTAAAATCTTTGTTATTTATTAAGCC
TAAAAATAAAAACAATACTGTATAGTAGAATTTTTAAGTATCTAAATGCATCATGTATAT
TTAACAATGGGAATAAATAAATAAATAGTGAAGTAAAGTATTTGTTTCAATTGTGTGAGT
AAAATTGATGTTACAATAAATAATTTTGATATAAACGTACAAAGATCGACATGTTACGTC
GATGACTGCACAAACTATATCTAAGGGAGCCGGAGTGGGGAGTGTGACGTCATCTTCGAT
CCCAAATGGAAATTAAAGTGGTTAAAGAAAACCACGGAAAATTGAACTTTTTTAATAAAA
GCGTGCATTGTATAATTACTGGTTTCATTTCAAAGTTAGTCTATGTAAATCAAGAAAAAC
TTCGTTATGAATAATCGTGTTCTTTATGTTGTTAATTAACGCTTATCAATCAGGATAGTT
AAGGTTATGTGCACCTGCGCTCATATTCTGTATTACAGTGGGACTTCGTGGAAGTGGAAC
AAACAACAGCTTATCAGCGAAGGGTGATATATATTCCCAAAATAAGGCATACAGGAAAAT
AAAAACCCAAGTCCAATCACTGATAGTGGGTTTCCTCTTTTTAACTAAAGGACCAATAAC
ATTGATTTATATTCAATTACGTCACTTTGTACCTACAGCTACATCCTCTTTGTTCATTGA
AATAGAACACTTCCAGCGAATAATCAAATAATAATTGTGGATTTAATCTCGTCTAAGAAA
CAACAAATATAGGCCCAATCAGAATAGATTACCAACAAAATGAGAAATGTTTCACAGACT
CTTTGAGAAGTAATTACTAACAGAAACATGACTTTTGAACCATTCTTTAGTTAAGAAGTT
ATGGACGATACTTTCATAAAGAAGCAATCCTGGTCAAAGAAATATTAGCGAATTTAGTGC
GATATATGATTAGATTCGATCGTTTTGATCTGCAAAAAAGATTGAACTACCACCACTGAT
TCTGGCGATAAGTAAGCAATATCATATTGTGTTTTGTCCTTCAGATTTCGTTGTTTACTA
ACTTCAATACTTGGAAATAGTAAACAAAAGCCATACATTCTTACAGCTTATATTTGTTGT
TTTCGTATACAGTGACTAGAAACATTCATTTACATTAATTAAGCCCACTCTGAAATTTCC
ATCGTAATTAAAGTGATTTATCGAATTCCTTATGATCGATAAGATTCAAGTATTTGCATA
CCACAGGAAACTGTGGTATGCAAAACAAGGTGATATATTACTACGGATTCACTTTAATTG
TTTCCCAATGGAAATATTGTGAATTTCAATGCATTGAGCAATAAATAAAATCGATAAATC
AATCGATTGTAATAAATATGGTTTATCGAATTCTTTGAAATCGATATGTTTCAAATATTT
GGGGACAATGGTATGTGGAATCGGATTATTGGCAATTAACAAATAGCTTAGATCTTTTAG
TTATGATAAGTATGAATTATTGAATTCCTCAAACCTCAAATATAAAATCAAATGGTATAT
ATTCAGCAGTGAGTCGTCCAAGCCGCATAACTATTTGGAAAACGATTGGGTGACGTTGTT
GAAGATGGCTTCGCTAGTAGTGCTCACCATAATCATCGCGGTCTCCTTTCAAAGAAACGA
AGGATACGCTATAAAAGCGGAGCAAAATCAAGGACAGAATCTGAAATTAGAAGATGACTA
CCAGGCTGCTGAACCAAAACAGAACCCAGATGAATACGCCTCTTTACTGCTATCTGCGAT
CAATGAACCATTGCCGGTATCTCTTTTCGGACTTTCTATGCCACAGGACGCTGGCACAGA
TTTCTCGGTTTCGAATTTGGACAATCCAAAGGCAAAACACATTGAGAAGTTGATAAGAGG
ATTCAACACCTTCCAGCAGTCATTGGATCGTATTGTGCATTTAACGAATCCGTTTCTTAC
CACACGCGAAATCGATCCATTGCAGCGAAAAAGTGCCAAGAATGATTTCGTTCGACAAAC
TAAAGAGATCAAATGGATAAGCGCAGTTGCTTCGCATAGAATGAAGCTAGTCAAACTATA
TGAGGAACTTAGTTTCATGTGCAACTATTTCAAAAATAATTCGGAAATATCTACCCAGAC
GATAGCAACCATGAGAGGAAAAGAAGAAAATCTCATTCATGCAGAAGCGAAACTTAAAGA
GAAAACTCAAGACTTGCTTTTATATGTTCTTTCTAATTAACTTTCAGTGTCATTGTTTGA
AAGATTTTATGCCGAGATTTAATGTCCGTAGATTAATTTTATGAATTATGTAGCTCATAA
GTTAATTTAATAAGCAGTCTAAAGATTTTTTTTTTTTTTATTTGTTGCAATAAATATTAT
TAGCCTGTTTCAAATGTTTTAATCAAATACGTTATTGGAAAGTAGAACAATCCCTGTCAT
GTGATATGCCATGATTTTTTTTTATTTTCATAGAATTTTTTAGCAGAAGCTTAGTTTGGG
CATTTTCGCTGAAAATTAAAAATTTGGCCGGAAGTGCCCAATTGAATCTGCTGTTAAAAA
TTCTATGAAAATCGAATTTTTTGTTGATCTTTAGGGTCAACCGTTTTCCAAATTTTTTTT
TAGTGGTAAGGTTTAGATAATTAAAAAGGAAAGTTTTTATTTAGTATTTTATTTTTTAAT
TCCTATTTTTCACAAAAGAAAGCGATCTTCAAAGAACATTCCAAATCATCCATTCCTCCT
TTTTCTAGCAAACTACCACATTTTTGCCTGCTAGGGTTATCCGGTCGTTGTCTTCCTGTC
CAGTCTGGACTCCAATTGACATATTAAAGAGAGCTGCCATCAATTGTTTCCCAGTGACCT
TCTTTATTCAAGCTGTGGATCCCAATGATCCACAGCTTGATAATTATATCTATTCGACGA
GTTTAGAACAGGGCCCCTCCACAACTTCAGCATTTTCTGGGGAGAAACAATAAATTTACT
AAAATTTGTATTTATGGATCACCGTCAGATGAAATGTTACACTAAAAATAATGAATACTC
ACATTTTCTTCTTCCTAGGAGGTTGCCAATCAAAATGTGTTAATTACAATTAAACGAAGC
ATGATAAAGTTTCTTCATGAAAGCTTAATGACGGAACTGAAAAAAATTGAATTAAAAAAT
GTTGTGTTATGTCAGATATCTTCACCAGACTACCATATTGACAGTCATTTTCACTAAAAA
TCTGAAAAAAATTTTCGAAACGGATTTTTTCACTGAAACTGATATTAATCCAGTAAGCAG
TGTTTTTAATTCGTTGAGTATACTTCACTGATGTGAATCTATAAACATAACAATGTATGA
AATCATATATTATATAATTAGAGCTGATAAGATATATATATATATATATATATATATATA
TATATATATATATATATATATATATATATATATATATATATATATATATATATATATATA
TATATATATATATATATATATATATATATATATATATATATACACTTCTCACAAAAATTA
AGGGAGCAGAAAAAAAATCCAAATTTTTGGGAGATTTTCAACAGGCTGTAACTTATACAA
AAATGGTCGTACAGCAAAAAAAAAGCAAATTGTAGCTCTAAGTGTTTTGTTTTTGGATCT
GAGTTTGAAAATTTTTTTTTGAAAATATTTTTCGAGTAATCATAAGAAAACCACCGAAAA
AAATTTTCGAAATTTTTTTCGAAAGTTTTTTTTTTTTAATCTACGGACGTGGAAAAAATT
TTTTCGACTCAACCTCCATATGGACCGGATAGCTTGTTTATTCAGATTTAATTTCGTTTT
TTTAAAATCTCGATACGAGCATTTCTCGCTGAGATATCGATGTTTGAATGGAAAAAGATC
ATTTTGTCTTTGATTACCAATATCTCAGCAACCAATGATTGCACAGAAATTTTGAGGTTG
ATTTTAAAAACTTGAATAAATTCTCTACAAGGATTGGCAATTGAATTTTGAAAAAATGTT
TTTTTTTCAATCATTACATGAATTTGAAAAAGCATCCAAAAAAGGGCTTTTTGTCGTTTT
TTGGAAAATCAAGCGCCCAATCAAAAATATTGCGAAAACCACTGACGTTAAGTATGCCTC
TTACTGTTCAATATACCCACAAAAACCCTACAAAGTTTCAATTCAATCCAGACAACCGTT
TTTTTTTCCCACTTGATCGAATTTTTGAAAAATTTAAAGGAGCAAGAATTTCGCTCTGAA
AATGTCATAATTTTTATCAAAAATGAAAGAAATTTTCGTTACGAGCTAACGTTTGTAAAT
TGGGATAATTCTGGCGCAATCGGCGCTTCAGGATATCCCAGACGTGCTCGATAGGGTTAA
GATCAGGGCTTACCGCTGGATGCCTTAACAACGTTATGTCGTGTCTTTGGAAAAACCGAC
GGGTGACGTTTGCTGTGTGAGGCCGAGCATTGTCTTGCATAAAAATAAAACCTCTAGTTT
GTTGCCGTAGAGGCAAGACAACAGGTCGTAAGATCTGATTAATGTAACGCGTAGCGTTTA
GATTTACGTGGACGATTACCAAAGGAGTTCGTGAAAATCTCGAAACTCCTCCCCAAACCA
TCACCGACCCTCCGTTCTAAGCAGCTACCGGTCGAGTGAAGTTACGTGAAAAACGCTCTC
CGTGACGGCGCCAAACTCGGGGTCTTCGGTCATTTCTAAACAGGCATACCCGACACTCAT
CAGAAAACAAAACATTGTTCCATTGCCTTACGGTCCAATGAACATGTTGACGAGCGTAAG
CCAGACGGTTTCGTATGGACGTTAGTTCATCTGTCGTATCTCGCGCATACAATCGGTATT
TGGAAACCGGTGGTTATCAACGACGAGTTGGCCAAGGTCGTCGTCGCGCAACAAATCCTC
GTGATGACCGAGCGATCGTTCGGCGCGTTCGTCAAAAACCTTTCGTTCCTGCGAACGTTG
TCGCCCGAAATTTTCCGAACCGTCGACAACAACAACAACAGCAACAACAACGACGACGAC
GACAACAACAACCGCGGAACATTTCAGTTCAAACGGTTCGAAATCATCTCCGTGAGACTG
GAGTGCGATCAAGAAGTGCCGCCCGAGTACCGATGTTATCACCCATACATCGCCGAAACC
GTCGGAGAAACGGAACCTG
>S32::contig_36:30722-63950
CTTGCAGTGGGTTACTTTAGTAAATATGGAACAGTACTTTCAGATATGTCAGGTGTGTCA
TTACTGGGTCATCCGCTGGTAAAACAAAAAATTTCACTTACATTTTGATTCAGGCAAATG
GAGTAACATCGAAAAATATGATCCGGAGTTCGGGCTTGCAGATATATCATCAGTTCTCTT
GAACCAGAGCTTCAGGTTGTAGTATTCTAGTTTGGTAGATACTGAAGAAATTTTGGTATT
GGCTTCGTGGATGCAGGTGGTCTTTTTTCGATGGTCTAAGCAGCTGTCGACCATCATTTT
TTCAAGGTTTTCTTTTTTATGTACGGCCCATTCTTTCGGTGCGATGCAGATGTAGTGATA
TTTGCCGTTAATGAACATTGTAGTTATTTTTATTGCAATGCGCTATCGCTGGTAAGACAG
TAGGATGTGATTCAATTGCAAGCTGCATTGCAGGGTTTTATAACACTATATCAATTGGTT
TTCAATCAAAACATCTATCTACTTTAATTGTTCCACAATTCAGGAGTGTTAATGCTGAAG
AAAAACCCTTAACCAGAAGCAATGAAAGTATCGGTAATTATAATTAGTACTTACCCATTT
TTGCGGCTAATTAGCACTTGTTGTTATGAGATTCTTATCACTTTAAAATCCCTCCGTGGT
AACAAAATTATTACTTGGTCAATAAAGAGCCAACCCTAGCTTGAGCTCAAAGTCAATCGA
TGAGGGCAAAACAATTAATTGAAGTGGTTGTCGGGCGAGGGTCATGATAAAGATTGTTGT
CATAATTTATTACAAGCAGTGTGACAAATTGCTGTTATAAATATGACCATGATTCGAGTG
GATTGGTTACCATTAATTGGTAAAGATCTGGTCAGAACCGATCATGATATTCTTTCTGAA
AAACTATGTGACGTATTGTGAATTTTCGGACGATTCTAATTGGTAATTTATTAGCCGTTA
CTTTTTAGTAAATGAGGTATGAGTTTACAAATCTTAAGCTAAGTCGGACGATTCTAATTG
GTAATTTATTAGCCGTTACTTTTTAGTAAATGAGGTATGAGTTTACAAATCTTAAGCTTT
TTAAATAGTGAATAAAAATGATGAACAACTCTATGACCCTCGGCACTGGGGCGTGATCTG
GTAGATATTGCTCAGAAACTACCAAGTCCAGTTACTTTCAAGTTTAGGAATCTCCCTGGT
AGCGCGAAAGCTCTAGCTGACTGTTCTTCAGAGACCATACAATTGGGACTATTGCTAGTC
TGAGTTGACTAGGATGAGCTTTGATGTCGAAAAATACACAAAAATTCATTGCTTTTGCAC
CAAAATAAATAAAAAATTTGTAGTACTCAATTTTAATGCGTCCTCACTACTATGTAGTCA
TAAATTTGTTTTGATATGAATTTCATTTTGATATGCATATCTAAGGACACTTTAAGAACC
TGTCGATAGCACACCAAGCGATATGATTCCATTCCAAAGGTCAGCGACGATAACCACTCA
TCTTTGTTGCTCCATAACCTAGAATACCTAAATATAAACATGTTTTCTTGAGCAGATAGT
TTTCTCTCTTAGGTGGTGTTTTCTGTCGTGGTTTCATTCTTGTCAGCCAGACTAGATCTA
AGCACGATGAGTCTGTCCTAGAAGTTCGTCGCTGGAGATCTTAAAGAGGTCTCTCTACGT
CAGACCGGAATGATAAATGTGTCACTAAAATGTGACCTACCTCATGGCGAAAGAGCTGCC
GTTATCAATTGATCTTATCATTTGTAGGTATTTAAATTCACCAACACAATATGTTTATTT
ACATACATGCTTGCAAATCAATCTTAGATCTAGTTTTCACGTAAGCGTTCCACGATGTAC
TTCTGAAGAGCTTTAGCTGTTTCTTTGATAACTGGATATAGCTGGCCAGATACCCTCTCT
GTTACCAAGCATGGTCCTTGCGATTTAGCGTGCCAAGACTGTCGCTTAACGTCAACGTTA
TTATTGTTGGTGATTGACGACTTGTAGTCTTGTAGAGAGGAAATTACTTTTCGCTGCTTG
ACATCAGTATAGACGTTGGTCATAAGGCGTTTTCGATTTGCAGAATCGCTAACTGCGTTG
GGCGCCAGTTGCTGGTTATCCATATTGCATTTCATTGCGCTACGTCACTACCTTGCTAAA
CAAGTTGCTTGATACACTGAATAATGTAAAATTAGTCTTATCAAACCGTATGCCTGTACC
AGCATGTTTATGTGTTATCAATCCCGCACTAAGCGTTTATATAGGCTACATTAATTGCTT
TTCAAAGACACGAATTTGAGCGCCACTTAGAACGATCACACCACTTGGACAGACTTCAAT
TTAGATATCAGATGCTCATAACAGGTCGCAGATGCTCATAACAGGTCGCAGATGCTCATA
ACAGGAACGCATTTCAATGCCATCTAACGTCGAAGGCTAAATATCACGCAATCGTGTATT
CCTCAACGAACACGTTTTATCACGTTATCACACTTCCTCTTATTGCGTCTTATTGATTTG
TACACCATTATATAATTTTTCAAAAAATACGCGTCTTTCCGTTGATGGATGATAAGTAAC
ACTATTCTTAACATTGGCCTCTTCAACGTTATCGAAAAATGATGTAAGCTCGTTCGCGAA
CTGGGTTACTGGTACATAGCAACGAGTATGATAGTTTAGTGTTATCCTTATTGATACAGG
TAAAGAAGATACAATTTATTGTCTTAATTGGAAATCGAAATTATAAATTGTTTCAGAATT
AAATGCATAGCGAAAGATGCTTCTCTTTAGAAATATTTTAACAATTAACAGACAATATAT
GTGGGGCTTACCAGCCAATCAATCTCAAGTGCTCAAGCTACTCGAATGAGGCTAGCGGCG
GGTGTTCAAATTTGCGAGACAGTTTTTTTTGCGAGACAATTATTAATTAAAAACATACCT
ATTAACATCCACCCCCATCTTTTCTAGTATAGTTAACTCTCAACTCTAGCAGGATGACCC
ACAAGTATTATTGATCCACATAAACTCAGTGCAATGAACGCATGGTATGTAAAGTCCGTA
GTACTCCTTCAGCTCTGGCACTTCATCATCGTCGTCTACTCGTCGCATCCAAGGGTGTTC
TTCGTGATACCGCAGTCGTGCCGATATTCCTTCAATGCGGGCTGAGTAGGTTGTAAACTT
TTGGATGCTCTGGTGATGTTGTGCAATCATTTTGCACATAAAAATTTCCAAACTGTTCAT
TCCAAAGCTTAACCACTCTTTAGGTATAAGACAAGATTCTGTGAGTTACATATGGCATTT
TTATGTACTTCGTGTAGCAATAGAGTAGGACCGCAGTGAGACTAATTTCAGAATTCAAGA
TTATCTGCTTTTTATAATCGACGTCTCAATACTTTAGTCGTATTTGATCTTCATTAAACC
GTCAATTTGAAATAAACAGCTGTGTGAATATTTTCTCACTTCTGACTACTGAAAAACTTG
TTATTTAACATCAGAATGTTTTTCTCGAGAGGTCACCTTAAAAATACATTAACCCTGATT
GTCATTTATAAATAAATATGTGGTCGCGTTTACTGTCGTTGCATGTTAACAACGCACTTA
TACCATTTCAATTGAAGTTTTAGTACAATAAATAATAATTTCCGACACAAAAAAAAAATG
CTCTAATAATACTTTATAAAGTTCTTTAACGGTTCATATTCAACTAACGCAACTCTCGCT
TATCTGGCTTTATTTGTTTTACAGACATAAACAAGATAACATGGCTAAGTGAATAATAAC
CTATTTATTGCGAGGTCAAGCATGCCTCCGAGATCCACTTAGCACGTCAAACTACTGTGA
TTCTTTCAAAATAGTTGGGTTAAGTCTTATTTTGACGAATGTATTTTTAGGACCCCTGAC
ATTTATATCTTAATTACTTTTGCATTCTATATAAGCGCCAGTCGTATGCTTCAAAAAACC
ATATCGAGCTGTATTCCGTGACAATCGTCAGTACAAATAATGGCTCCGAAGATATTCAGT
GTGGTCAAGCTTTCCGGAGTCTTGGAGCCAGACAGAAATTCCTACGTGATTGTTCCGACG
TCGTGGATCAACAGCAAGGATGATGGTTCCGTGACAATTCCTTACCCATCAGCAGACCAA
TTGGAGGTTGGATTTAAAAGGATAATCACCAGGCAAGCAGCGCTAGCCGAATGGAATGAG
TACCAGGGTGTCGTCGAACGTGAAGCAGGTAATCCTCTTGATCATTCCTCTACTTTTCTG
ACTTAATTTTCGTATGTAGTGAATTTTTACAGGCTAGCCTAATGTGGTTCAGAGTGTAAA
GGCAATTCAAGATCTTTTACTACCTAAGCCTCTATTTGTTTAGTTAATTCCCACCTTGTC
TGCCTTTTTGTTGCGGCGTAGACCGACTTGTGCTTTTTGTATCACATTCGTCCTGTTCCT
CAACACTTTCTGGGCTCTTGGAACAATGACATAGAAAAACCACAGAGAAAACCCTTATCA
GTACAGTTTTGAGCAGAGCCTCCGGTAACCGATAAGAATTTCTTCTTTATCAACTATCGG
AACATTAGCCCCCTCTCTTAGCGTGAATGTTATAATGACTAGAAATTTGAATAGCGCGCG
ACGCGCGCGCCTTATTTTTGACCAATAAGGATTCAGGTCCCATTTTTTTGCGAGTTTCAA
CTATTGACTAACTTCACACTCTCATGTATTTTTTTTTGTAGGGATTCTTCGTTATTTTTT
CGATGCATCTAACTTACTCCGGGACGTTTAATCTATCATGATGACGACTATACAGGTTAA
ACTATTTCCTTCAGATAATTAAAATTCGAATTCAAATTATTTCAGATACTTATGAAGCTG
GTATGCTGTACGTGAAGCGCAGAGACAGCACGCCTTTGGACGAAGAACTTTTGATGCTCT
GGACTCGCATCTGTCTCCTATACATAGAACAGCTAGGACGTTTTCATCCTGCTGTTATGA
TCTTCAAAATTTGGTCGCGTATTTGGAACTAAAGATGTTCCTACACAATCGTTTGTGCTA
CAATTGTTGTAAAATAAAGTGAGTTATTAAAGAGCATTTTATTTACTTGAAGTTTTTCTC
TATTAAAAACGATCAGTCTCAGTACCAGTGAGCTTTATTAAGTTATTATGATAAGTAAAA
GTGATTATAGCAATTCTTAACACAAATTAACATCGCTTGATATAATTCTAGACGGAGCGC
ATTATTTTCTTTGGACTATCTCTACATGAAAATTCTTAATTACACGCTTTAATCTCAGCA
TTGGTGAAAGTAAGCTTGAAACTATGACTATTACATTAATTAAACTAACTAATACTGACG
GGAGATGCGGCATGTAAATTAAAATCGAAAAGACAGGTAGGTTTCATGGATCGCCAATTA
TTCTCACACGATCTAAAGAACGTGGTATCTCAATACTGACCTATACTTTACTCTCCAAGC
AAAGTTATCTAATACGTCATCTAATTAATGTGCGTTGACCAGTTATATTATATAAATCGA
ACAAACCTTGATAAACTCGTGAGCGATGGGCGTGTGACTAATGTGATTCGAATGAGTTTC
CCTTTGAATAGTTGCTATGTCCACTACAACACGTGTTTGGTCGCTAATAATAAATTATTT
CTTAGTCAGAACGATTCGGCGCCACACTTTCTGCCGCATTGATTTAAATATCCCATAATT
ATGGCCATTAAACGGCAGTTTACCAAAATGAATTCATATATACTATTATATATATTTTTA
ACGTTATTGCTATAAATGTTATTTGCTCCTATAATCAATGCTCGGAAGATCAAAAGCTCG
GTGTGTTTAATATATCAGCCGGCTTAGTAATTTTTTCGTAGTATGTATTTACGTGCTATC
ATTAGCAGCAGATTTTTGACGTCAGTCGAAACAATGACAATTATGATGAAAGTGGTAGAC
AGCTGGATAAAAGCTCTAGTTCATTAAATTAAAAAGTTTATTCGATTATGAAAGGCTAAG
AATAGTTTATGGTTTCTTTCATAGATGTTTGTAGAAAGACTTTGTTTTCATGCAAACAGA
CTTTTTTGCGTTTCAATTTGCCCTAAAACTGATTATCGATCTGACCTTCAAGTAAGCAAA
ACAAACAAAATCTTTTTTCAAGAGGGTTGATAGAGCTTTCAGTTGACTAAGCGACCTGTC
CAGGTGACACACGTATGTTACTCATTATTAGCCGGAATATAGGATGACAACAGTAACAAA
AATAATGCGTTTCTTTAATCAGTTAGGATGTGTTGGGTTCAAGGATTCGAAAGAATCTAA
CAAAGACAGTGATTTGAAAACTGGTTATTTTGGTGATCCGGGGGTTTCTGGTGATTTTGA
GTACCTACGAACGCGCCGTAGGTGGTCACGAATTCTATTCACATCCAAGACTGAAGAATC
AAGTTTCTACGGAGGTATAGCACTGAAGCTGCTGGTCAGTCAAGGAAAATGTGACCTTAA
AATCTGCGATCTGTCTTGTTGTCATAGTAAGTAGAAAGCATCTTCTTGTCAATCTTATAT
TGTTAAGCGAAGCGTTAGATAGTTCTTATCAAATTTAGGAGAGAGTCTTAAAATAATTAG
CTTATTTTTTGTCGCTGATATCTATAACGCAGGCTTAATTAGGTTGCGTGTTCACGGTCG
GTACTACGTATGCAAATCGCGTTCAACGCTTCCGAATGTAAACAAGTAAGCACGTTAGGT
GAATGATAGATCGCTTTACTGACATTTCGGACAATGAAGACATTTAACCAATTGGTGTTT
TGATGCTTGTTAACTACCAGTATATATTAAGAGTCGTTAAATCATGTGTTGATTTTATAA
AAACGGCGCAGCTGCCTAAATTCAATGTAACGCGTAAAAAAGTAATTAAGTATCGTTTAA
AATAAAAGTCCCTCAGTCATTAGCTTCGAAAATATTTATTTAATTATGTAAATATGAATA
ATGGAGCGTGATTAAACGTAGATTAAAAATACATTGTTATTAAAAACAAAGGAAAAACCA
GGTCACATTCTGTTACAATAAATACAAGCTACAAAAATAGAGTAGTATTTTTTAGGGTCT
GGCTTTTCTGCGTAATCACATGCTTTTCTTAACCATAAACTGTTATTATACTTTTCTAAA
TGAGATGTAACGCCATCTGCATAAACCCGAAAACCTTCAGTTCTTTGGTTGGTATGATAG
TGATCAGAGTGAAGTTTCCATATAGCGCACTCCAAGTGATTGAGCGCCTGCCACTCGCGA
GGAACCACGTAGATGTTTTTATGAGTCGTGGCACTGAGAATAAAAAAAAATGTTTTAAAA
AACATTGAAGGTCTTGCGAGTCTGATAGTTGGTAGTACTCACGTGTTTCTACATGTGTAG
CAGGACATTTTTATTCGTCTTGTTATTGAGGAGTCTCTCAAGATAGAGGTACGAACGCGT
TTCAGTCAACAACGTAACTCTATGGTGGAAGCGAAGACTGAGGTATATAAAGAGACTGAA
CTACTTAGATTTAACAATTGAAGATGTGAGTACATCATACGGGCGAATTAAAAAGGTCAT
AAAGAGGCGTCACACTCAAGACAATTGTTTATTGATTGTCGATTATGTAAATGATTGCTA
TTGAGGTTGATTTGGATACTCTATCAGGACTAAAACTTATTCTAAACTGTTTTATTCGTT
TACCTTAAAACTAGGGCGCGGAACAGTAGACACAAGGAACAAAGACAGCAAGGTAAATTT
TTTTATCTGGTTTTTGGGTCGAATCAAATTCCTTTCGGGCCCATAGGTAGCCAGAGTAAT
GCTTGAAGTAAGCCTTTATTCCTGCTCGTGTGAGTGGGAGGCCTTCACATTTTTGATATT
TACGGTAGTAAAATCTCATTTCGTTGAACAGAATGTACTCTAAGTCTTGACACTCCAGCC
ACTGGCGAGGGACCAAGTAGATTTGTTTGTGGGCCGTTTCGCTGGAACAATAAATAAATC
ATAAGTGCAAGATACTTGGGCATTATACTTTACAGCATAACCATGATTTGCTAGTGGCAC
TCACAATTTTGGACAATAATCGGAGGGCATCTTAAAGCAAACGTTAACTCTCCAGCAGCT
TTTGCTGAGCGCATTTAATTACAGTAACTAGAACAGCTCAAAAACCGTAGCGTGACTCTT
CGCTATGTAACACAAACTGAAACGTGCCGATAACGGAAATTGAATGACATATCCAGCGGA
CATCAGCCAGGATGCTGCAAGTATCAGTTTACGAGTGTTATCAGCAGACATGAAGCAATC
GACAATTAGGTACCATTTAGTATTGTGTTATTATTTTTGATAGGGGATATCACTGGGTTA
ACTGACTGATAGATTCTTTCATGAAGTTTAGATCTTTAAGTAGCATGGCACGTTCCTAAA
AGAGCAGAAAAGTCAGTGAGTTAAACAAAAATCATCTGGGCGTTGAAATATTGACGTAGA
TTGAAAAAAAAACACTCACGCTTCTGGAAAAATGCAAGAGACGAATATAGCGATGTAGTC
GTTGTGATAAGGACAGGTTCTAGCGTCATTACACCGTTTCAGCCAAATATGATTCTGATG
AGGCTCCAACACTGCTGCTACACCTTCCACGCAAACTACAATACCCTCAATTTTCTTTTT
TCTGTAAAAATTACGTAAAATCGCCAACTTGATGGCAAATCAAAGAGCATTAATTAACAC
CAAGTTCCACTCAATTGGAACGTATACAATGTGATGATTTAACATATTACGGTTAGCTGA
GTATAGTCGTGACGGAATCAACCGTATTACTATGCTTTATTGAATTATATATTTTATATG
TCCAAGCATATATAAGCAAGGTTTATTGATCTTGAGATGAAAATTCGAGTGGCACTAAAA
ACAATTGATGTTCAGTTGAAAATGATCATCTCGAGAGTATAAATTGTGATGCAAGTGTCA
GGGTAACAATCAGTCTCCACTTGACGAAAGTTCTAATCATAAGTGTTTGCTCAATCAACA
ATCAATGTTGTTTATACTAGACGTTAAGTCGTATACAGCCCATCTGAAAAATTTACCTCG
TTTGATCCAAGTTCCTCTGAATACTTTCTGTTTCCAGATATGCCGTCAATAATTAAAGAG
GAGAAAACAGTCGTGGTTGTTCGAACGTTTTATAGTGAAAGCTGCGAAATGGCTGATCGC
AAGGCATCTAGATGTCGGCCGGAAAAATCGAAGGAAGCCTCTGGAAATGTGGTTTCAAGA
TTTTTTCGGCGCTCAAGTCCAACATAGAGCTACCGTGGTGCCGGAATTTCAGGATCCAGT
TCTAGCTCCTCCACTCACATTTCAGAATCTAGAAGAAAATATTCCTCAGCTATTGTGAAT
TCGTCTTGTGAGGAAGAGCGTTCTAAAAAGCTAACTAAATCGAATTTAAATCAGCCAGGG
TTTATTTCTTCAAGCAATAGCCGTCTTTCTTATTCAACACCACCTTGGATTTCTCCAGCA
TTATCGTACCAATCGCTAAACCAAGATAAGCAGGCCACGGAACTTAAGCTTCTATCGCAG
TTGAAGACGAACTTTGAGGAAACCACCAACATTCTTGGAAATTACATATCCCTGCTGGAT
TATAAAAAATAATCTTCTTTTAAATATTTTCTTATGAAAAATTTTATATTTTTTATTGTA
TAGTTGGTACTTATTATATACGAGTGGAGTATAATATATTAACTCAATATAATTTGTTTA
TTAATTGCTCCTTAAAACTTAATGATAATTTTATTATCTCTATATTCAAAACACAGCGAT
TGAAACAATGAACGCAATAAAATAAATATAGAAACTGTAAGTTCGAGAGTCTTATAGTCA
TCTAAGCAACTAAGCGATGAATGCGCAACTTGTTTTAGTATAATAAATTCGGCGCCCATT
AGTGGTATTTATGAATAATTCATATCACCATGTTCGAACATATCATAAGTCAGAATAGTG
TTGCACGTATTAGTTGTAGGACGAATTGTAGATGCTCTTTATATATTTTAATCTTGAATT
TAGTCGTTTTTATATAATACAGTGCCCTGACTTTGGTTGTCTCTCGAAAGGTTGAATAAT
GAGTGAAAAAAAACCCTGTCAGAAGCCTATAACTGAAGAAAAAAGTCGGAAAATTTGTGA
TCAAGCCGAAGTGGCTAAGTCATTCAGAACTTTGGAAAAGTTGGAAGAAGCTAGAAAAAT
CGTAACTGATCTCGAGAAAGAGCAAAAATCAGGTACAGACTTGAAAGCAAATCTTGTGGG
ACAGAATCAGAAATTGATTGCATTCCGCAGGATAACAGGTAATAAGACACGACTATTTAA
ATAGCAGCAAATGAAGCGGCAATTTATAAGATTGTTCTTAATTGACTTAAGTGGAACATT
TGACCTACATGTGATGTTATCGCAACAAACCAACAAACTCATTCAATTAAAGCAAGTGAC
AAAGCATTTCCTTCAATTGATCAATTTGACTGAAGAGGCTACTCGTTGCGTCGCTGGCTT
GTGCCAATTATTGGCAGTTCGTAAAATCATCAGAACCTCCTCAAAGCAAGATCCAGTGAT
TTAAAATGTCCAGTATCTCGTTGAATTTGCATTCAGTAGCTCCTGTGCTGTTGTAGGATG
ATGATGTCCTTGTTTTTCGACAAAATGCTATACGAACAAGAGGACTTCATATATAGTGCG
ATGGACGAGTTCTACTGGGACAACGAAGTGTATGAAATGATGGAAATTGGAGTTTCCGGC
TGTGGATGGCTAAGCGCCGATGATCCTGTATTCTGGTGTGTGGCTCCTGCTTACCTTGAA
GAGATCGTCTGGTTGTTTCGTACAGCACCGACTCGGCAGCCCTATGATGCATCGAAGCTC
CCTCTCACTCTCTTGGAAGTAAGTTAGTTCTTCTAGAGTTTTTCGGATATCCTAAACTGT
TTCCTTAATTTTGTTCTAAGTTCTCATCTTTGTTCTAGTACTATATTCGCATGGACCTCT
CGGATCTGCTAGATAAATTGTTGCTAGCACCGAAAAAGATCCATGATGTGTTGTGCATGA
TATGGGCCCGGGTCACCAAGCGCCGCAAGCTCTCAACAGAAAATCGTTTTAACCAATCGT
CGAAGCCCGAGTTAAGATGGTTGTTCGAACAAGATCCAGCAAACTTGTAATTCTAATTTT
GTATTTTTAAGAGTATAAATAACTAATGAAAAAAACCTTGGAACGTAAAATAATCACTGT
GGTATTTAGCAGAAAAATGTCGTTAATATGTTCATGATTAATTTGGTCACTACCAAACGC
TGTTGAATATTTGTGTAAATTAATAAATAAAATATCACATAAGTAATGTATAATATGTTT
ATTGCTTTATTGACTTGATCAACCCAAAAACTTACGAAGTGATTAATCCTACAACGTTTG
ATCTAGAATTTCTGACTTAATCATACATCTTCTTCTTAAAACAAGAAATCTCTTATGTTC
ATGATTTATGATTAATAATTGTCCCTAAACAATTCATTATGGTATGAGCTGATTTGGCAG
CTGATATGGTTGCAATATTAAAACTGTTTCTTTAAACAAACTTTAAAATGAGTAAAATTG
AGGCTATTACTTTTTTTTAGTAATTAAAATTAAAGATTAATAAAAGAGCTTAACGATGCA
GTTTACCGAATTTCAATATCTTGTTTAATTCAGTAATTACACCAAGTTGAAGTGGTAAAA
ACATCAATTTAAACGATTTCTAAAATTAACAAACCCTGTCATTTTCAAACTGCTTGCCCA
ATTTAGCTCATCTTCAAACTTAACTCTGGTTTGTATCGGTAGATAAAGCATGTTGAGTTT
GAGAAGAATCGGTTCGAAATTGTGAACGCTATCGTGCTAACAAGCCGCGTTATATTGTAT
GCATATATATTAACTAATGAACGAATAATTTGAAAATAAATAAACAAGCTTTGAGAAAAT
ATTTATGACTAACGACGACGTATGAAAAATGCCGAGGATACAATTAAATTAATTATTCTT
GGCAGGCTGCAATACTTCTATAAGATCTCTTTGTTTTATTTTCATTAAAATTTTCTTTCG
TAAAAGTTTTATGTTGGTGAGATAAGCGTGGGCAAATTTATTACGAATCAATCTCTTTTT
GACGGAGTATCTTTAAATCCATGAACATTCGGTAAACTGTAGAACGCATGCTTCCAGACC
CATTCGATGGCGAAACCTCGAATCGAGTGACAGTGTTTCGTTAATTTTATCAGTGTTAAA
TAGATATATCGTATGGAAGGGTTCCCACGTTACGTAGAGTTAACAAAGGACATTTTTGTC
CCTTTGGAGTGGCCGCTCGATGGCATAGACAGGCTAGTGCTCACCTTGGCCGAAAAAATA
ATTAAGGACGACAATAGTGTTAACTCGATTTTGCAAGTAAAGGAAATTCCTGCGAAATTA
GTTACATTAATAAACAACAATTATTGTGTGTATGTGTTTGAGCAAGTTTCTATTATGTAA
GTACTTTTGTGATGTTAATTACCGAGCATAGTGACGTGGTGAGGAAAATAAGCAAGGTGT
GTTTCGTTTTCATTTCAGAGAGACAGTCGATTCGTATCTCTACGAAATAGTGCTACCGAA
AGAAGAAGCGAGTATCCAACGGAGAACTTTTAGCGGAAATAGCTTTATTAACGAATCCTG
GCCGGATTACGCTATCAGTGTTTCCACAAAGGCTAAAAAGATATCGTATTACTTGATGCC
GCCGCGGTTAGAGTAAGTTACTTTGTCGAAATCATTCTACAGAAAACTATACTTAACCAT
GCCCAGTTATCTTTAAAATAAATTCAATTTTTTCAGTACAAGAATATTTTCTGTATAATA
AAACTGAGATATAATTTATATAAAGCCACTTGGTCATGTAATTTTTCAAATGTGTCATAA
GAAAAACAAACTAAAAAAATAGAAAATAAATTTGAATTATAAATAGTGTAAAAAAATTTA
ATAAATATAAATTTATAATAGTGTAAGTAAGAAAAAAAATGTTTTTTATTATAAAAAAAA
GATTGGTGTGTATGGTGTGTATGATGTGTATGGTGTCAATAGTTACAAATATTTTATTGA
CTTTTTTTTAAATAAAATACATTTTTTTCTTATTTACACTATTATTAAAATTCATTTTCA
AATTTTTTAGTTTTCTTTTCTATATAAAGCGTATTTTTTGTTCAACAGGAAGTCTCCACG
GTTCTGTTGCTATTGCGGCGATACACCAAAAACCTCGCTGCAATAGAAAATAATTGAACC
GACTGTTTACTATTTCCTATAAGGTTTGTATAAGATTTTTTATTACTTCAATTTAATCAA
TTAGCCAGTTGTAAATCTTTTGATTAAAACAAGTTAGTTTAGGATCCAATCAAGCTCACT
AAGTGTTTTATGGCTTGTCCGCAAAAGACCTAACCAATTATCTACAGTAGTAAAATAATA
GCACCACCTTTTTTTTAAACAAGAGCTTAGCATCATTTAAGTGCTTTAATCAAAATGTTA
ATAAAAACAAACTAAGTTTTTGCCACAAATCAAACTTGTTTTTAATAGCTCACATTTACT
TTGTCATTTTTTATATCTGCGCATATATTTCTACCGTTTTACGACTTTTAAATTATACCA
ATGGAGTTGGAACATATAGCGTTGCATACAAATTGAAATATTATTGTCTTTAGATATAAA
ATTGAAATATATACGATGTCATGTAAAATTAAGTTTGATATTCGTGATCATAAAAGCGTC
AAATCGAATGTGTAAAAGATAAAAAACCGTTTAATTCATTCGACAAAGTCGTAAAAGCTG
GAGCAGTATACGAATATCAGTTAATTCCACATTATCTGTCTTGGAAGTCGTGTCATTTTA
AACGTGGGCGTTAGATAGTAAACAGGAATAACTTCTCGTTATCAAAAATTCCCGTTGTAA
TTACCGACGAACCTTCTATATATGGAGAGGTTACCATAGAGTTAGTAATACAAGTCACTA
ATCTTTTTGCTAGACAAGACGTCGGTAGAGGACGTCTACATCACTGTCAGTCGGGATCAG
TTGATCTTAATTTAACTATTTGCTTAAAATAGAGAGAGATAAAAGCGGCCAGGTAAAAGG
AAGCCAGAGGCAAAACATAAGGCATAAATCCTAGCTTTTTCCAGTTTCTCATTCATAGTT
ATTAACGTCGTTAGATGTTTTTGTTTCCTTAACGAACAAATTACATCATTCCTTCGCGAG
ACTTATCAACTTTTCCATAAACCCGCTGATTCATCCAAACATTAATCCCAGCTACGGATG
TAAACAAGTTAAATTCATATTTTTCTCCTCTTTCTGCCAGTTGACCTTTGAATCGATCAA
GATGCATACGTCCGTCACAGACGCTATGTCGGTTGCCTACAAGGGTGCTTCCATGATAAC
CCAGCACACTGAAGCTTCAGCACGTCGCCAATCGTGGACACTAGAAGTTTCGCCCTCGAA
GAGAGAACAAATTTGGGAACAACGAAAAATCTTTATGAGGGACATGCTTTTCAGTGCTAC
GGATTCTCCGTGTAAAGTGAATGTGCTGCGACGAAGCTGCAGTGACCGAGCCGTGACAAA
GGATAGCACAAACCGTTCTTGAATTAAGAATTAATATTTGTAAGTACTTGTCTTTTAAGT
TTATATTTAGAGTGTGGATTAACATTTTTTTTAGTTATTAAATAATAATATATGTTTTAT
CGTGTTTGATTTTGATTTAAGTCCTTAGACGCATGCATCGTTGATCTGTAAAGGAGATTG
AAATACTCATGAGGGGTCTTAGATCTTGAAAAGTTTAGGACTAGGTTGTGGGGTGCAAGC
TAAAGTGCGTAGGCCATTACTTACACGTAATATGATCATTATGAGTAGTGTAAATCAGGT
TAGGTTGTTTCCTAGTAAATAACTGCAGGAATATCCATCTAGGAGCCTATAATATCAATC
AGAAGGGGCAATAGGCTGTTGATGGACTCCAGGAACGCTGTTCTACGCCAATGGGTGACG
TCAGAGGTGTCAACAGCTCAACAACAGCACATCGGATCGTTCAAGACTAAGTATTGTAGT
TTGTAAGTCACTCTGGTGGGTAATTACAGTACTAACGTTATTTACCCGTGACGATAACAT
TACAACAAAATAACAATTATTATTGGCAAATAAATACAAATATATAACATACATACACAA
GGTTAATATATTATTGCGCTTGCCGACGGATCTAACGCCGCTACTGTAGGTCAGGTTCAA
TGCGAAATTATCAACAGAATATTTCTGAATGGGTTTGTATATTGCTCTGTTCATTTGCAA
ATGAGTGGGTGAAGGTTGTGTTATTTTGGGTTTTGTTGAGTCAATTTACTGAACACGTGA
GTAGAAGAATAAAACAAATATCATTTTTGAAACTTTACTGAAAAAAATACACTTTAATCT
ATATCTTATTGCTAGGTCTTTAGAGTTTAATTTAATTGATATATTTGTATCTGTAACGCA
CCAGAAAACCAGTCCATCTTTTTCAAACGTAACCTTTTGTTTGAACAATTTTTGATTAAA
AAAAAAAAAAAACTCACACTTCATTACAATAGACACAAGGTATCTGAAATGTATAATAAT
TCTTGAAATTCGGTCTCAGTTGCAAATCAAAGTCGTCTCTCATCCAATAAGTCTTATTGT
GGAGTTGTAATCGCGCTGTAATACCATTGATGCGAACTGCAGATCCTTCAACCCTTCCAT
ACTTCATGTAATAGTCAGAAATCTCCTTAACAATCAGCAATTGCAACGTATGCCAAGGAA
ATTCCAACCATTTACGCGGGATCCAACAAGGAACTCGATGAGAGCACGGCATTATTTTCA
TGATAATTTATTCGCGCACACTTGAGCTTTGTGTCACTTGTCGAGCAGTCAAATCTATAC
TAAGTCTCAATTACCTTTAATGTATATTAATATAAAGCACTGTTGACGTAATACTCGAAA
GAATGCAGATAGTAACATAAAATATCTCATTAATACATTTTACGTTTATCACTAGGTCTT
TACCGGTCTTCACAGCTGTCACAATACATGTAAACACTGAAGTACTCATTCGGATTCGGG
AAATATCTTCTATCCTTTTCCTTCTTCATCCAGGGAAGGTCGCCCCAATAGTGCAGGTGT
GCTGTCACGCTGTTAACTCTGATTCCAATGCCAGTGACTTTCTTGAAGATCTGGTCGCAT
GTAATCTCTTTTTTCAAGATTACTTCTATCGCACTTGATTCGTAGTAGTGGTTCCACTCG
TAGGGAACAAGACACATATGCTTTAACATTTTAAGTTAGATTTGCTCATTTCAAAAGCTT
CTACGGAATTATGCAAGTTGCCTGGACTCGGTTGTTTATAAATACAAGATATATCAAGGG
TTCATCGGTTTGTGATTGTGAATAATGGGAGCAAAGTCCCTTGTTATAAGGTTAAAGGAC
CTTAATCATGCTTGTTTGTTCATGCTGTGCTATCTGCGTCGAGCATATTGTCTGTGCGGT
GCATTAATTGCTAATTTGTAGTTTAATGACAAGTTTGGGAAAAGGGGAGAAGAAGGGATG
AAGAATAAAGAAGAGGGGGACGACTCAGTAGGAATCTTTCGGTAACTGAAGAAATATTTC
AGACAGCCTGCATCAGGAATCGAACCCTGTTCTTTTAGTTGGGCGCCTAAAACGCTCTCA
GCGGACGTTGAGCTCTCATATTTAATATAAATAATTTACAATAATCAATTAAGCAATTTG
ATTGTAATCCTACCATTGTTTTGCGTAATATTTAATAATGCAGACTTTAGATAAATCTCA
TATCTGTTCCAACTCTAGCTGTTAACATTAACGTTTAATTTACGATATTGCTGCACTTTA
ATAGACTGAGATTAAAAGGTTAAGATTGTTTAACACTTAATGTAGGTTATCACACAACAA
AATGCAAATATATCGTTTCCATCTGTTTTATTCGACCTGACTTTAGTATAAATGCAAACA
TATTATGAACTTACACGCTAATATACATTTGACTTAGTTGGCCGTGAACAGCATCTAAAA
CAAATTGAAGGTAGAATTACCTTTTCTCCTTTGCTAAGGTACGTATCGGAAAGAATAGCA
AAATCTGACGTAAAAATCTACTCACGACACCGTGCAGCATAAGCAGTCCATTTTGACTCC
AATGTATTCATTCTCATCAGGATACATTTTTAGGTCGTCACATTTCTTTAGCCAAGGGCA
GCACTGGTAGTAAACTAGTACACCAGTAACGTCTTGCAACCGGATCGTCGTTCCTTCCAG
ATGACCGTAGACTTGCCATTGATTACCTGCTTTGCTTTTTATCACCGTTTCCAGAAACTT
TTTCGAATACCCGCTCCATTCTTTTGGGACGTAGACTATATAATCAAACCACATTTTTTT
TAATGCGAGTTATTGATAAACATTAAATACTTGCCAACTGGGGAAGAGAGAGATTAAAAC
TGAATCTTCATCCAACTGGTCTAGAGTACATTATATATAGAAGATGCATTCTGTATCAAC
GACGTGCTTAATTATTTAAATATGCTGCTCCAAGGTTAGTAACTCGAATATTCGAAATGT
GAAAAAAAAAATTGTTCATAGAATTGAATGTTTGCTATAAAACTGAAGCAGTGATGTCAG
AACCTACCTCGAGAATGTTAAGTAAGCGATGTGCTGCCGCCTGCAGGTAGCGTCTGTGTA
GCTGTTTACTTAGCAACAGCTTAAATTTTGGTTTTTGGAATATTTTATTTAGATTCTTTC
AAATGGAACCTTGATTAGGAACAATAGCTACTAGACGCGACCAGACAAAAAAGAGCCAAA
TCTTTCACAAAGAAACCACTAGGTTGTTTACTGTTTCTTCAGTTTTATAATAAATTACAT
GGAATATTAAGAGCGCAGTAAAAATACATAAAAGTCAGATATTTTTAACTCTAACCATAA
TTCGATTTATTTTGAGAGCTTGTTTAATGCACATTTTACGACTGTCATAAAAGACACTTG
ACGTTTTAAGCTTCTATATTTTTTATTTTGGTCATTAAACGCTGTAAACAGTATCTGAAA
ACACAGTTTGTTAGAGACTTAAAAACCCATTCATATTTTTCAATGACATCTTTATAAGTT
TGCACTTCAAACTGGTAATTGCCAATATTAATCGGTATGACCGCTATATATCCTTTGTAA
ATACTTTAGGTGCTACATAAAGTTTACCAGTATTATTTTGGCGCTGTTTCAGAACGCCGT
TTGCAAAATATACTAAAGAAAAAATTGTTGGTAAGTAATAAATTATTTTTTTATTACTAT
TTTTCATTTTTCAGTGCAAATTTTCATTAGATAGGGTGATAGTTTTGTGGAACAAATGAC
AAAGGCTCAATATTCGTACAACCTAGTAGGTGCATTTTAAATTTGAACCCAATTTCGCTG
TGAACCAAGCAGGACTTTTAATTTTAATTCATTTTATGTCTACTTTTAGATTGTGCTTTG
GGTTAGACAGTAAAAATGGACCAATCGCGTAACAACCCTCAAGACAAGGTAGTGAAAGGG
TCTGGTCAGGAAATCCCAGAAAAATATACCGTGGTGAGTAATATCTTATTGAAAGCTTAA
CATCTAGTCTATCTGTTATTATTTTTCTGGAAAACTAGAACTTAAAATTATGACCCCGCA
ATAGTTATACATTATCACTGTTATTTTCTAGAAAAAAGAGCTTGTAAAAAAATGGATGGG
GATTAATTGTGAAATCTTCCACTCACTGTATGTAATGCTAGAATGTCCTGCATATTTTAT
TATCCTGTTGTATCAGTTGTTGTATTTCTATAAAATTCCGGATTGCATTGAATGGTTCAA
TTAGTAGTTTAAGTAGTAGTATATTCAAAGCCACTTTAAATTCTTTCCATTAGTAGTAAA
TTACTGTAATGACAAACAAAAGCTCATTATCAATCTCATAAAAATATACAAGACCTTAAC
TTAACTTACAATTCTTAAGTACTTTAAAATTGTCAATAATTGTGTCACTTAAACTAATTC
AGCCGTCGATAAAACTTTATCGAATGTACTTATCTACTTTTGTAGTTTTATCACTTATTG
ACACTTTTAAAACGATCGAATGATAACAATCAAATCAAAGAAACTTATATCTTTTGTTTG
ATTACAGGATAGCACTTCAATTAGTGAAAGATATCCGACCCTCAGGGCTTTCCTCGAGGC
TGATGCCAGAAAAATCAAGAGTTTGCGCCAGTATTTCCAATCTTTCGTGCCAGCGCATCA
CAGTGTAAACAGCCAAGAATGTGTACCATCAACAACTTCGAGCGACAGAAAACGAAAGCA
AGAGGACGATGATAATAAGCCACGCAAGAAGTGAAATTATAAATGCAAATATATTTTAAT
GGGCATTTTTTTTACTAACATAGGTTAAGCTTCATTATAATATGTGATTAAAATAATGTA
CTTTTTTTATGCATTTTATTTAAAACAATTTAGGACAAGATAAAGTCTCTTAAATATTCA
AAATATGTTAATTTGAGGTAGTTGAATTTTTTACAAATTAACTAAAATATCAAGTTGCCA
AAAATGGTTCAAAGATGGCCAAAACCGATGCTCCTACCCTATAAAGTCATGTAACCATTA
CTATACTGGATAGGTGTATTAACTTGACATTTATTTCCGTGTAGAGGCAGCCTTAAATTG
GACAAACGGACGAATTCAGAATAATTTATTAGTTATATATTATTAATTATTATAATTTAG
ATGAAAAATATGAAAATATATCACGTAAGCAAACTACTCGTAACGTGATTGGTCGAATAT
ATCATAAACATGAAAATATATGCAAATCCGAAAATCATACGCGCGCTTTCGCGCGCAAAT
TTGAATTCTAGTTATTAATTATATTACATTATTAATTAATTCAGAAGCTTTTATGTTTAA
GTGGCTAACAAATATTACTCTAGCGTGAAAATAGCAGTTAGCTCTACAATTGTTAAATCA
TCCCTCATATCATGAAATATGATGCAATTTGTATAAAAGTCCGTAATATTTTCTGAGTCC
GAAAGCTCTTGACACGCAACCAAAATATCCGGGTTCGATTCTCAGTCCAGGGTAAAAGAT
TTCCACCCCTTCCATCTTATCCTTACTCCAATTTGCCGATAAATGACATTTAAACTGAAG
AAATACCTAGACCAATAATAAAAAATAAGATTTATTTATTTATCACTGTTAACTGCGAAG
GTTAGATGATTTTTGCAGATAAGAGAAACAAACATGTCTTTATCAGATCGTTGCATTGTT
GACTTAAATATTTCTCTACGCAGTAAGGCTAAAGCTTGGTGACACGAGACATCGTGTTTA
TATCGCAATTAGCGGCGCAATATGCTTTCAATGACACATATGTCTTCGGGACGTTGACCT
AAATTAAAAAAATTCGTCATATGTAATCACTGGAATTGTTATTTTTCATAACATTGAAAC
TAGTGTGCTATTAGGTAACAAAGACACCAGCATAGTTATAACAGTTAGAATATAATTGTT
TTCCATTCCATATTTACTTCGCTTTACAACGTGATGCGTAATAAATTTCGCTTGTTTCTG
TCGGGTAGCACTTGTGTGCAGTTCAAATTTGGATAACTGTATGCAAATGTATCATTGGAT
AAATACTTGGAGAACAATAACTCTATGTATGTAGGTAAAGATCTGTATAGATGTAGTGCG
GTAGTCAATGTTCGGAATATGTCATAATTCACCTTGTAAAACATCGAAGACACAACGGTG
AGTAACCTCTGTGTCATTGAAGTGACACGCAATGTCACGGATCACATTTTTGGCTAAGCG
CATGTACATAAATTATTTTTAATGAGAACGATTTATAATTGTTATTTTTAATTTTCTTCT
AAAAAAATCGGGAAGTTATTAGTTTTACCGCATTTTGCAAAAATCGAGTTTTCATCAGAT
CTCAATGTATAAGTCACAAGAAACTTCCGTGACTACTAAACGACCGTGAATATACTGTCG
CTCTACGTCCATGTCCAATTTTTTTCAGCCTAATTACAATGTTCTTAATAGTCTATCAAA
TCATTAGTTCATTATTACATACAATTTATTATTATTGTCGCAATTCTGTCTAATGGACTT
GGCTCATATTCGATATTGTTATAATCTAATTTTATTATAGGTAATTACAATGTAGTTTAT
TTGCTAGGAAAAAGTTTCTAAAAACCTAAAAAGATATATTTATAATAAAATTCTTTTGAG
TACTTAGTTAGTTGCTCATATCAACAAGCGTGGACCTTGAAAAGAATCTTGAGCAGATAA
GAGGCTTGAATTCGCGCAGACTGTGTTGAGTGTCAGTCTTTCCCAAGTCGCTACAACCAA
CTGTGCCAGAATAGTCAGCGGCGCTTAGTGGGGTAGAGCCTACGAATTCTCATTGGCTTG
CCATTTCAATATCCTCTCCAGGCGACCGGTAGTTCTCGAACTGGTAAGTAAGTTGTAACA
GGGTAAAATTACCCTTAATCGATAAGTCACCGGATATCGATAATTATTCGACATAGCACT
GGGGCGTCTCGATCTTCGGGCCTAAAGGGAGAATAGAAGGGGTGAGTTTGGGTTAAAATA
GGTGAGCCGTGCAGTGGAAAAGGGAGAAGTAGTGTGACCGCCTGACTGAGTGCCACGGAA
ATCAAGAAGGACCGATCCCCGGAGTAGTGACGAGACGAAGGAAGCCAACTACAACTAGGA
CTTCATCCTCAACGAGTGAGTTAGATCATCGTTTTGTTCTTCAAGGTATCAATTATTACT
CTGTGGGAAAGAAGTGGACCGCGGTTTACCCAATACCCAGTTACTTCTCCTATTTAATTA
TCAATTGGATTGTAATCGACGATTACTAATAGATTAATTGTAAAACATTTGCTAGTTTTG
GATTTTAAATTTATTTTTATAATAATTAACTTAGTAAAATTGATTGATTTTTGTCATTGA
AAAAAATCGACAAATTTTTATCCGTGGAATTTTGGTCAAGCGTCAATTTTTGTGTCGCAA
TAAATTCCAATACCCAAGGTCAAGCAAAACTTAGCTAGCGAATGTTCTAGTAAATAAAAT
TTGAATATTTCGACTTGTGTCGAATTTTTTATAATAGATAAAACTAATAGAAAATTATTG
AGAATATTATAGAGTGGAAAATTATTAAGAATATTATATTAACAATTATTTATTGAGAAT
ATTATATTATAAAATTATTCCGTCAAGTGTGAATTTAATAATTTTGGGATTAAGTCCGTG
AATTAATTAAATTAATTTTACTCTAATTTGATAATTATCGGCGTGGACATTAAATCCTAG
GAATTAGTTAATTGAGTCAAAAATTGTCACAGTAAAAACTTAGTCAGAATTAATTAATTA
AACTTGTGTTAATAATTTTGAACGTGATTGAGAATTTTATATTGTGATTTATTTAATTAT
CAAAAGTTAATTCAAGGTATTAAGACCTTTTGTTTTAAATAGTTATTGTATATTGTTAAG
ACCATGATTATAAGTTACTGAGGAATTTTAATCCATCTAATATTTTAACGGAATTAAAAT
TAACAATTGGAATTTGAGGATTGGTTGTAAATTGAATATTGTTTGTCGTTTTATTAATTT
ACTAATGATTGAATAATTGATTTAAAATAATTAATTAGAATTAGTTAATCAATTTTAAAG
TAAAATTTATAAAGTAAAAATCAATTAAAGTCAGTTAGTAGTGTGAGTGTGAGACAAGTG
TGGGTTATGTGTAAGTTGCAGAGTATCTAGGTCTATGTTTCGTCGCTGGGCTGTTACTGC
TGTAGCTGGTGTGGGTTATGAGAGTGCGCTGCAGAACATCTAGGTCTATGTTTCGTCGCT
GGGCTGTTACTCCTGTGAGCCGAGTCAACGAGCCCGGTATATGATTCGTCTCTGTGCGGG
TGATTGTAGGTTTAGAAATCGGATAAACGCCGAAAGGGGCTCGTCGAGAATAAGATATTG
TTAAGTGAGGTTAGTGTGTGAGTGAATGAATTTTGTTAACTAATTTTAAGTCAACCACTG
TTAAGTTTTGTTAAGTAAGTTAAGTCAAACTGTTACAAAGTATACATAAAGAGCAGCTCA
ACAGCTGACACCATCAGTTTTATTTTAAAGCTACTACTGTTAAGAAGTGTTTTTCAAGTC
AGTCACCAGTCATCAATAAATAATCATTCGCATTATCGGAAATAGCTACAAGTTAGTTCA
AGGTCGCCTCCGGCCAACCAACGATTAGTGTTATTAAAGGGGCCACTCCGTTGAGTCACT
CTGAATTAGCTTAGTTAGTTTAAATTGTGGTATTGTGTAATTCAAACGTGTGTGGTGAAA
AGAATTTATAATGGACAAGTATTTAAAATATTATCATAAAGCCAGTGTAGTGTTTAAATA
TGGTACTCAAAATTGGACGCAAGATAGCTTTCCGCATATACCAAGGCCTCAAGCGTCGAT
TTGGAGCGAGTCACATCATTACAAGAGTTATAGACTTGTATTCTTTGAGAAATATTTCTT
AAATTTTCTCCAAATTCACAACATGTCTATTCAACTTTCGGCAAGAGCAATATTGTATGG
ATCAATGACCGAGGCGTGCGGGATGGCAACCTGCGATGAATACGCCATGTGGACTATATC
AGAACTGATATTGAATAATGAGCCGGGAACTTTTACAATTCTGGAAGTTAAGCCACGAGA
AAGTCTATCGTCTTCCGTACGCGGTATTGGCCACAAGAGTATTGGTGCAGTCGGCGAAGA
TGGCAAGATTGAAGTAGTCATTGACCTTATGGAAATATCTACCTTATCCTTTTCTCATCA
ATTTATGGATACTAATAGGAGAATCATATTTGGAAGTGACAAGAAAGAATGGAAATCATT
GGCAGTCGGCTTGGGCGAGTCTATAGAATTACCACTTGGAAAAGATACTCTCAGAGACTT
GTCAACAGAACTAGAGAGTTATTTACAAGAAATGGAAAGTTGTCGCCACAGAGAGGAGCC
TATATTAGCCGATACTCCTCGCGCTAACCGGACTGACATTGATGAAGTTATTAAAGTCTT
CTTTAAGATACTTAAATGGAATATTGAAACTTTAAAAAATTTATAAAGTATATGCTTAAT
GTGTTAAATTGCACTTTATATAATTTATAAAGTAAATATTTTATATATCTCACTGCACTA
TTATTTTTAACTTCCCGCTAAAAAAATCCCCCGTTTTTCGAAAATCGATTTTTCATCTTG
AAGTTTTGAGGTTCTAGGAAGCTTCTCTAACTATTCCCACGATGGTGTATGTATGTATGT
ATGTATGTATGTATGTATGTGTGTGTATGGTTAAGTAACTCTGTTTTAGGGTTTATTACA
ATCAATAATATCAGGTATAATAATTTCAACCAAATAGTTAAAATGCTGTTTAACTAGATT
TTCCGAGTCCAGAGAACTACATTTTTCTCTCAGTACGATGGAAATTTATAGCGCTAGCTG
TCGTGATTAACGTCAACATACGCTTCACATTAATTCAATGAGATTGTCAGCAAGATGGTT
AATGTCGAAAATAATGTGGCAAACATGTAAAAAACAAGAAAATCATCCGGACAAAATAAA
AAAGCTGATTCATTAGGGATAAAAAAGAAAGTTTTACTAAATTTAATTTTAGGCTAGAAA
TTTGAATAGCGCGCTACGCGTGCCTTAATCTCGACCAATAAGGAATCAGATTCCATGTTT
TCGAGTTATGTCGATACTAAGCTAACTTTAATTGGCCATTAAATTTAATGAATATGATTA
GCCGGCCAAGGAGCTTTTACATACGAACGATTTTTTGGTCGCAAGATTCTTGTCGCAGAG
CCATGTGCAAAGCTTTTAGTTTTTAGCGCATTTCTTGCACATAAATTTAGTAAAAGATAC
CTGCAATTTAAATCTGTCACAAGGATCTGCAGCAAGACCAACGAACTTTAGAGCAGTCTT
GCGCAAGCCTTGTAAAAGATTGTTAATTGGGTATATTTTCAAAATTGTGTTATTTTTACG
AGAGTGATATTAGTAACCCGAAATCCATCAGGCCTATACCGTCCTAAATCTTTAAGATGA
TCTCTTTCGTGATGACATAATCCGTAAGAAGCTTACAATCGTTTAACGTGACAACCGACT
TAATTTATGGGAACAATACTCGATCAATATATTTTTTATAAGATTGACGAAGATTAAGAT
CATAATTAGTTGCGACGTTTGAAGGCTATAAAAGAGAATCTTCTCAAAACGTTATGACAT
TATTAATCCATTCATTTAACTGATTTGACATACTCAGACTCATTCATTTTTGCTCGCTAG
GTAAGGTTATTTCTTTGCCATCCATTAGATAATGTACCGAAGAGAAAATATCTTGGAAAA
CGCGTCAATTTTAAGTTCAATTTTTTTTTGTGATAAATTTGCTTGTTTCATGACTAGAAG
ATGGATCGTATTGCACGAACTTATATATTTGAACCAAAAGGCCCGGATATGACTTCACTA
TGCGATTCTCCAAAACCAAAAAAGAAGTTAGAGAAGCCAGCTCAAGAAAATCCGGCTTCA
GGAAATCCTGGGACTTCTTCAACTTCTCCTCTTCGTCAAGAGACCAACAGCAATGAGCCT
GCAGGTACTGAACGAGCGAATTTGGGCTCTAAGTTGACCAAGTTTTTGAAACCTTCGACG
TATAAGAATAAGAAATACGATCGAATCTAATCCATTTTGACAATTACGGAAATTGTTAAT
GTTAGTTAAGTGGTTAATGGTGAAAATTAATGTTCAAATGGTTTCATTAATTGCAAGTAA
GTAATCAAAACTAATCTATGTTATAAATAAATCACATACTAATTCATTTGTTGTGTATTT
TTTATTTTAAGCCACAAGCTGTTTTAGTTAGACGCATTGTCCTTGATCTATTTTTCTAAT
AAGTTCTCATTGTTAAGAGTTCAATAATCATTCTTCACCACCTACGCAGAATCTGTCACA
AAGATTTTTTATTAGAATTGATATACATTAGATTGCAAAAAACGCAACCGTAAGATTGAT
GAGTTAGATCTAATTAAACCAATTTAGAGGCATTACAAAACAATATTGCGACGGTCAGAC
TCATAGAGCATCTAGACGCAGTTTTTGTGAGGTATTTTTGCAGCTGACACTCCATCAGTC
GTAATTAAAGCTTCCTTAACTGCCTTACAGAGGTTGTTATATCCTTTACTAGCATTGCTT
TTTTCAGATCTACTAAAAGTAGATTTAAAATAGTCTCTTAAACTGTAAGAACATCTATCA
CACTTTGTTGGTTGTCTAAAAATCTTTTAAGCTAATATATCAAAAAGTTAAAAATTATCC
ACTGACATAACTACCGCTATAACTGAATTATTACTTTAATCGTACACAAACTTAAACATA
AACATGATAAAAAGACCGCTTGACCTTTCCAAGCGCTATAATGTATCATGAGCCGACAAA
AGATGTAATACGTAACGCAATCACTAAAATGTTCCTTGCTCTAGGTCATGCCTATTGATT
TTTATCAGCCGCGGGCATTGACTTCGCTCCGCGTAACATTAAATTTCTAACAATAGCTTT
TTGCTTTAACAACATTCAAATTATTTTCAGGAAAATATGTAGACAGGAATAAACTCATTA
GCGAGCAAGGTCAAACATATGGTATTCTGTTTGCTGAAATACGCAAGAGTTTACTATAAA
TTAAAAAGTTTAATGGTCGCAACATTCTGCAATTGTTCAAAACTCAGTGCGTTATTTGAT
ACATCTGGACTTCCAATTGTCACAATTTGTCATAAGTAACTCTCATCGCTAGAAAATAAG
GTTCAAATTTGAATAATACTGGATTTGTGTCTTATAGTGTTTCAAATCCTGAAGAAGTAT
GACAACGTTATAAATTAACTCTAAAGAATGTTCTAAGAACTCTACTACAAAAGAAATAAG
GAATGTTTTGTTTACTTCATGAACTATAATACTGCTTTAATGCTTACATTTAAAGTGGTA
TTTTTAAAATTAATTTAAATTTTTTGACATTCTTATTCACGTCCTTCGACTAACGAGACG
TTGATGTTAAGGACTTTAAGAATTTTAAGGACTATGTAGCATTTTTCAATCGCTTATTGA
ATAAATTTACATATTCAATATATCAGTATTATGCTTCAAATTATAAACAATGTTCAAGGA
TAGTTCAACAAAAGTAGAAGCTAACAATAGAGCGAGGATCACAATAATTCACTGTCAAAA
TTAATTCTGGAACAACATCACCCGTAGAGGAGTTATTTATGTCGAAATAAATCAGTAGGC
GATTAGAAGTATGACGTCTACATGAAGTTAGGCCCCAATTCAATAGTAATAGCGATTTAT
AACAGTTACTTAATCTACTTTTAGTTTCTGCCTAAGCAGTGATGGTAATTTAAGTAGTTC
TACATGCTAGGCAACTTATGGAGTTCACTAGCATCTGTATGCATTTTAGCAACGTCCTAT
TGGGCTTAGTAAATATCGCAGTTTTAGAAAATGCATTGATAATCAAATAAAGGAGAGCTG
CTCAGTGAAAATTTTGGAAATTAAAAGAATAATTCAGAAGCCCCACGCTTAAGCACTGCA
ATAGATTTGCAATGATGTGTTAGAAGTTATATTGCTCTGAGCTTCGTTCAGGAGTTTCTC
GACTCGATAGTCATGAGTCTAATTTGAGCGGATTTCAACTATATTTTCGTTCTTAATTGC
AGGACAAGTTTGAAAATGGATTAAATATCTGTTTGAATATTGTAATTTAGAACTTGTAGT
TAATAAAGCTTCAAATTGTTTTAATCGTATCAAAATAAGATGCATTGACTTGTTGACGTT
ACTGTGATCAGGTTGACCATTAAATCATTTGTTTTTGGAAACGATATTCAGCGATGTTGA
CGTAGCGATTATCTATACAATTTTAGCTGAATCAAAATCTGAAAATTGGAATCGTAGGTT
GACGTTAATCATCGCACTGACACCCACTAAGAAGTAGGACATGAATAATTACTATAATCC
GCATTAGCATTTAATATTGGAACTTTAACATATCCATGAATATTTACTCCTAAGTAGAAC
TATTATATTTACTCCTCTATTTAAGTAGAACTAAAATAAATTGACTTTTTGAGGTCTATT
TTTGAATAACAAATTCTTGTACATTTTCCGACCCTTTATAGGTGAAGCCATATAAATAGC
GGCGACAGCTTCAGACACTCATTTTTCTTTGAGATATTGAAGCAGGTGATGCGCCGTTTG
TTTCCGAATCCTTCACCGCTTGACGTAAATTGATGAATTTATCTATTTTGCTTCTTGCGA
TTAGAGAGCAGTTTGATTCTGTGTACTAATTGACATTATTTTCCACAAATAAAATCCTTG
ATGATGGGTACAATCATTAAGATTATTCTAATTCTTGTCGCAGTGATGACTGGGATAGTA
ATACCACAGTACATCATCAAAAGTTCATCATCGAATACCCCAACAGTTCCTGCTATTTGC
CTACCGCTAGGGACATCAGTAAGTATAGTAACTGAATCTAAAACTGATTTTAAAAAATTG
AATTACTGAAAATATGTGCAATATTTTTTTTTTATTTTCCAGTGCGTGAAATCAAAGCTT
CCTTGCTGCATACTGAGTTATCATAACAACTATCTAAGGTTGAGTAAAGTACCAACTACC
TGCTTCGAATTTGGAGAAGGCATTTATCAAATAAACAGCAGCATTGAGAACTTCAAAGAA
TACAGCAAGCTGATCAAACAGCGGAACGAAACAAACTTCGAGGAGCTGAAGACCAAATAT
TGGAATTCTATTAAATCTGCTTATATTTGCCCACAAAAAATAATTGTAGAAATAAATAGA
GTTTGAAAAAGTTAATTGCACTAAAGAACCAATTGCACTACAAGTGATGTCAAGCATTTC
TGACCTGTTATTAAAAAACTGCGTCATAATTTATTGTGCGGAACCTAATTTTGTCTTCCA
CTCTATTAAACACTTTACCTGACAAATCCTCTTCTCAAAATCCAAAAATCTGGTAGCAAA
TTCGTAGATTGAACAAGGAAAAAATTTGATATTGTTTTATAATCCAGTTTTAATGATGCT
ATTTGATTCTAAATCATGAAATCGAATTAAAACTCCATATTTATACTCAATATATTATGT
AATGCGTGAATAACATATTTTTAAATGCTCTTTCTTCGTGACTGATTTTTTTTCTCCTGA
TATGTGGACGTTGGAACGTTTTCTAGCGATTTAGAGCTACCCCGGTTGCGTGGGGCTAAC
TGGGCTGGCTTAACGGGGTTTCGCCGTGGTGGGCTAGAATAGAATAAATGAAATGGATTG
GTAACAGGCAGTGATCGGCGTTAGTACTAAACGCAGGTAACATGTTTGTTTTTGAATGGG
ATAGAATAACTTCAGAGGGGCTCGATTTGCGATCTACCCCTGAACAAATGTAGTGAGAAT
CTCTAATGCTTTTCAATATAAGACGCACAATGAGTACTTTGAATAGACTATCGTCTTGCA
TCCCTACAAACTCTACTTTTAAGACAGTTCTTCTAAATACAAAGAGAAACAGTTTGATGT
TTATCTACGAATTTAATCAATTATTGGTGAGTACTTACGGGCCTTTTCTACAGCAAGCGC
AGAAGGACTTGCTCCGAGCAAGTCGCTCTATTTCGTTTAAATAATACATGTGTTATTACG
GTAAATGATCAGGTCAATGGTATTCGTTTCGTTGCAGGGCTCAGTTAATACTGATCTATC
GTTCTGTGTTATTTCGGAGGGAAAATGGCAATTAATAAGGAAAAAAAACTGAAGTATTGC
TATTTAGGCATTTAGTGATAATGAACAATGTGCGGTTTGTCCCAATCACATCGATATATT
TAGGTTTTCCTAATAACATTTTACCCGTTAGTACGCCAATTTATGTAAAAACCTATAATT
CTTCTAACTCATGGCATAAATATTTTGTGATCGTGTAACCTCTTAATAAACTAGTAATCT
ATTTAATGATAGCTTTATCATTCGCAGAGCTTCATCCCTGATGGATATAAAATTCAATTG
ATCATAGACATCCCTACAACTGAAAGGAGTACGAAGCAATTAAGCGCTATTCCATAAAAA
CAATGACCACTAACAAACTAATGACTAATGTTTGAGGCTGCCCAGAGATAAATTGAAAGT
TCAGTATCGTCATTTTACTCGTTGTTTTAATAGATCACTTGCGTTGTCATTTATCTGTGA
TTTATTGACCAATATGTTTGTTTATATAAAAATTTGGTTACGTCTGAGGTGATTTACGAA
AACAAGACATTATTTTAGATAGTTTATTCAGAAAATGTCTGTTCACTACAAAGTTTTTTT
ACTAATGACATTCTCATGGTTTACAAGTGGATTCTGATGTTCCAACTTTATTTGTGATGT
GGCAGATTTCTGAAACAAATTTACTATCGAATGTAAACGGAACTTAACTATCTAAAATAA
ACGGAACTTACAGATCTTCGCAATGAATGCAGAGGTATCGTAAGGATGTAGAGGTAAATT
TTAATTTTGAATAGAATATTACATACGGTTTTCTGCAATCGTTGCAGGACATGTAGACAC
CGAAGTATTCTCTTGGATTAGGAAAGGTCCTCTTCTCCTGATCCTTCCTCAGCCACGGCT
GGTCGCCATGGTAGCGCAGCTGGGCAGTTGTACCATTGACGTTGATTTTCGCACCTTGAA
CCTTTTTACTGATTGAATCACAAGACAAGTCTTTCTTAAGAATAACTTCCAACACGTCTG
ATGAGTAGTACTTAGACCACTCGTTTGGAACCAAGCAGATGTGCTTAGACATTGTGATGC
CCCGAAAACTAATTTATGATTGATAGTTCGCAGGCAGTGCCACTACTTATAAGCACTAAA
TCAATTGCTTACCAATTAACTTCAATTCGAGCATTGCTCTGGAAAGATCTAAGATTATTT
CAAGAGAAGATCTCTTATTATAATGACAATTAATATAAGCTACAACTAATTATGTAAATT
CTAAATTCAAATGATACGCTGTGCGAACTTCTAGAACTTAAATAAACCGACAGCAGGGAT
TTTTGCTGAAACAAAGAAATTATTACTAAAACTTAGTCTTACTTTTAATAGCTAATAAAA
GCTAGACAGAATTTGACTCACGATTCCGAGGTTGTGATACACGGCATGAAGATTCCGGTG
TAAGTTCTCCGATTCGGTCTCTTGAGGCTGTCTTTTACGTCTTTCATCCATATTTGGTTT
TTGTAAATACGTAGTACTGCAACGTTTTCATCAACGCGGACCCTAGTCCCTTCTATTTTG
TTGGTTTGTCGATAGTAGGACGCAACTTCGCTATGAAGAACTAAACTCATAAATTCTGAA
GGGTATTCCTCCCATGAACGGGGAACCCAGCAAAGATGTTTGTCTGACATAGCCTATCAA
TATCTGAAACTTTTGAATAGATATTTCGGTAGAGCAGCTTTGTACTGCAGTACTAAACAA
TCTTTGAACGCGTTCCAATTTACATTTCCATATAAATATCTCCAGGACACTTGAGATGAT
CATTCTCAATTGAATACCGTAGAGTACCCTGATTGAGTAGAGTAAAAATGTTCGCTCGTC
GTAACTAGGTGCCATTCTTCCAGTACTGGAGCAAAGTCGTTCGTCGTAATCATTATTTTA
GTCGAAGTACTGTTACAAGTGAATCGCCGAGTTTTGAAGTGTTGATTAGGTAACTTGAAG
TGACATCCACTAAAATAACCCCATTTTCTTGTAAATGTGCGGCTCGACCGACTTATTCCA
AAAGTGTCAATATTAATGAAGGATTTTAGTTGCAGATACGAGGTTTGAGGAAACAATTGC
GATGGCTGACCGCAAGCAAACGATAGCAAACAAAAAGACGTCTGAGAAAGACATGCCTAG
CTTGGTCAGAGCTTTTCAAAAGTTAAGCCCTTTGAAACGTCAATACGTCGAGCTGTCTAA
ATCGGATTCGACGTCGTCAGTGTCATCTGGAAGTAGCTTCGTTTCCGACTCTTCCGTACC
GATAGACTCGCAGCAGAAATCATCATCGAGTTCTTCGAAATATCAAAGCGCAATTCCACA
ACCAGGAAAGTCTGGACTGAAGGGCAAGGAGACGAGTAAAGAGAAGAAGCTTCTACCAAA
GTTGGAGAAACACGTCAGGGATACTTCCTATACCTTGAATGAGTACGTTGCTATCCGTAA
CCGTAAAAAGTAAGCGATGCACGTCCGTGATTTATGTAACTTTTGATTCAATAAATGTTA
ACCTGGAGGCGTTAATATATTAACTAATTACAATATTTTGTTGTTTTCTTTATGAACCCA
CTTAAACTTAGAGACAACTGTTTTCTCTAAACTTTTCTATAAACTTCGTAACATATTAAT
AAAGTGGCAATGGTTAAAGGCTAATCTAAGTACCTAGAACAAAAACTTGGTAAAAAATCC
GATGTATTAAAATTTGTTTAGCTGAGATCAAAATACTATCAATCACTCTGACATATTATG
AGTCCTAGTTTGCTAAAATTGAAGCTTATTAAAGAAAACTCTCTTGTACCATTAAGCTAA
GTGACCAAATCGTTAGAAACACATTGAGCGGTCATTATTCATGCTGACGTTTATTTGAAA
GGTGCGGATCAATTCAATTAATTATTCCACTTATCTCAGTTATTTGTCAACCGAAATGAT
TAGCGATTTTTTAACAAGGCACCTCAACCACAATTGGTTTCAGTTAGTTTGTCATACATA
TGTTATTGGCGATGTTTAATAGAGCACATAGCTTATTTATTGGTCAATGTATCAAATAGA
ATATGAAAACAATCTCTAATTTGACATTTATGCTTGTTTCAATTGACGTCGATTGATAAT
TTATCACCGAGAAACGAGCCATCGGCAAGACAAGTCTAATAGCTTGCGTTTGTTTTCTGA
TACTTCTAACTAGGATATATCACTAGAAGATGTAACACAAAAAAATGCAGCGAAAGTAAT
ATACATAGTTTATTATTTTTATAAATTCTATTTACAACGAATCTAAAGTCTAATTCAAAA
CTATACCGCAAAACTACGATTTGCATTCTTTTTACCAATCGCAGACCACTTAAAGCTACA
ACGCGGGGCAGATTTAAGTAGTTCTGAAACAAAAAGAAATAAATTAATTAATTAGACTTC
GTACTGAGTCTCTAAGAGATGTAACCAATCTTAAGTGATGTTTTCTTT
>S35::contig_36:86101-98819
AAATTTTATAGCTTATTAAATATTGAACAAAAATACTGAACAAAATCCAGCCCATAAGCC
TCTAGGTAAATTTCTTCTTTATCACCTACAGCTCGCCATTTTGCAAACAGTACCCTGATA
GCCAGCGCTTTCTCAGTAAGTAGTTGGCTTCTAGCAGTTACGGTTAACTTGACATCGAGT
TAGCGGTAATTTTTTACATGACAACAGTTGTAAGCAAATTGACGGAAATCTACGGCCGAA
ACTTGAATACAAGTTAACAATCAAACTTGTAGTTAAATTTCCGTTCAACTTTATTACAAT
TTGACAGAAATACTTGTACAGCAAGTCTTGACGTCTGTTTGCAGAGTAAGTTATAGGTAA
CTAATAGTTAATCGCTTGCTTTACCAACTCTTTCCGTCAAGTTAGCTTCAAATTGCGGAC
GTAGTTTGACAGTAAGTTACAGGTAAGGTGGCTATCAGGGTAGCTACAGCGCCTCTAACA
AAATTATTTCTCACAAAAACTAAATCGTGAGTGTATATAACATCGTCGTTCACGAGAAAC
CTCGTGAATCCAGGGATCTTCGAGTTAACATTCGATGCTTGTTAAGATCGATCATCTTCC
CCCGCCGTCCATCTTACGGCTTAAAATAAATTTTATTATTTTTACAAAGAATTTTTACAT
GAAAAATTATGTAAATTCTACCTATTTTGTCTGATAGTAGACTATTAACCAGAAAAATAC
TTCAAAGGTAGCTATACAAGCATAGAATTACATTGTCTCGAAACCTCATTCGACCCATTA
TGAGATCGGAGCTGTTAATATTCATCGAACAAACAGGGATCTAATCTTGTTGCTGAAGCG
TTTTGTTCTAACGACACGCTATTAATAGCCTAATAAGGTAATGATATATTTTTCCGTTAG
CACAGCAATACTCGTGTAAGCTCCAAACTTCCAGATAAAACAAAGGTCCTAATAATATTA
GCAACAAGATTGCTTCATTTTTTTCCCCATCAATACGAATGGACTGAGAATCAGTATTTA
TTCCGTCAATGACGTCAATAAAAGCCAAGTTACATAAGAACACTGATAAGCATTGGACAT
CAATCGCCAGCGTGAACACGAATGTTATAAGTAATAAAATTTAATCTATTTATTATTGGG
ATTCTTAGCAGCTATCTAGATACTGACGGTCATGATGTCAACTCCATCCGGGAGCAAAAT
TTTTAATCTTAGGTTAATTGAAATAAACGAGATAAACAAAATTAATTCATTCAACCTCTT
AGAATATGAAGAATTTTTTCTAGGTGGTATACGATAACATTGAGTCCCTCAATTAATATC
GTTCTCAATTCGCTGTAGCTGCAATAAAATTGTAATAAAAGTATAACTGACCTACCTCAA
CAAATAACGAGCTCATAAGTGATAATAAGACAGCTACCGTAAATATGTGACGTCAATCTA
AAAACAGACCGCTGAAAAGGTGCGTAGTAAGGTTAAGTGAATGAACTTATCTATTCAGAC
GACAGCTAAAGGTTAAGATTAAGTTATTACGACGCGCACCTGTGAAAACAACTAGCTGGC
TATTATATTGTTCGTTATATGTTTATGTTATTGCGACGTCGCATTTTTATTTCTAGCGAG
AAAATATTGCCTTGCGTTACTAACAACAACATCGTAAGCTCTAGGGCGTACCGGTTTGGA
CCCTAGCTGCTCATAAAGCTGCAATAATACTATGTACCTAATCAATTAATTCACTGACAT
TGATATTGAATAAGGCGCCAGTTTATAAATAAGCGAAAGACTTAATTGTTTTACAAAATA
AGCAATTAGATTGATAAGACTTGGGGTCCGGTTACGATAACTACAATATGTGACGCAGAA
TAAACAATTCTTCCTGGTTATATAGCCTGGACAATGCGGAGCTTAGTTGCCATTACGTAA
ACTGTCTTCTGAACTGTCGGTCGTAACTACTTTTGAAAACTGACATGACTGTTAAAGTGT
AAGTGAAATTTAAATTGATTAATTAGTTAGTGGTTTTCGGAATTTCCAAAAAATTTATTG
CAGTGTTGTTGCATTGCAGAGTTGATGTCGAACCCGAAGAGCGAAAAAGAGGCAGCGTCT
GGTGTTTACAAAATTCGTTGCAGTGTCAAAGGACTACTCTAATCTTGATCGTTGTCACTT
TAATGTTTTTTTTTATCCTAGGCTGTGGCTACATCAGTCTCCATATTGTGCATCACATCA
TCTCAAATTTTTGTAATGCTGTTAACGTTTCATCAAAATTAGTCAGTAGTTCATTGTAAC
GTCGTATAAACAATCTAATGTCAATATCCATCATTTCATTTGACTACTTTCGTATAACTG
ATAGAATTACGTCGAGAGTCGCCCTAAACACCCTTGAAGACGGCAGTCTGTCGGGAATTT
CGAGCCATACGTTCGTTTGCTAGGCTCTCAACAGTAAAAAAATGGAAAATAACTACGTTA
CTATTACCTACGTAGAATTGGAACGCAATATTTTTGTTCCCGTGGAATGGCCAATTCGAG
GGATAGAAAGTACTGTGCTTTCTTTGGCAAAAAGGATTATACTGGAACCGGATGACATGA
CGTGCTTTCTGGAGGTCCAGAACATTCCTACAAAACTTGTAAGACATCCAACTCGAACTA
GCTCTGTCAATATTTTTCAAAAAGTGTCCCACAAGTAAGATATTATTCTTTATGATAGTC
GTAATTGTTAATTGCAATTAGAAAGAGAGAAAACTTTTTTTATTTTTGATTTTAGAGAGC
TTGCAGACGCTCTCCGTGGTGACAGCGTATGTTCCAGAGATGACCACTCTGTTAAGATAG
ACATTCCAAGTGGAAGTCAAAACTGCTGTAAATTGTTGGTAGCTGTAGTTAAGAAGGACT
CATCTAAAACCAATACATCGTCTGTTGGTTTAATGCATCCAGGCTTTAAGTAAGTAATTA
TTTCGCTTCCATGATTCTTGATCCTCTGACAAAATAACCCGGACATTATTTAACATAATT
TTTGTGAGTTTTTATAATGAATTTTTATAATGGTTTTTATGGGTATTTATTCGATATTGT
TTTCTTTATTCAAATTTGCAAGAACTATAACGAGTTCAAAGGATAACTTTTCGGGGTTTT
TTTGTCATAGGAGATATTTTATCAAGAATATTTTGTCAGGGATGTTTTGTCGGAGAATCA
AGATGCCTAATACCAATTATTTCACCATTGATCTTATCTAAGACGTTAATCAAACATCGA
TTAGTTATTTTACAATAATCTTTTAGCTATAGAATCTTTCTCTTGACTACTAAGTCACAA
TAAATGGAAGTTTTCGGTTCTTAACGTTTTATTCTTTGTTACAGATTAGCATCAGAAAGA
GTCTTAATTTTCCTCCTTATCGTTGTTGTAGTCTTTGGCTCAATTTTAACACTACTGTCA
ATTTACTTGTCAATTACATTTTAGAAATAAGTCATTAAACGTTTTGTGTAAAAATTATAT
TGTTCTACTCGAAGGTCATGAAATAAAACAATTTGTTGTTGTAGTACTTTACTTAATTTC
TACTTAGATCAAGACATAAAAAAGCCACTCTATCCTACAGGGGATCGATAAACATGACAA
CATTCAATTACTTAAGTTCTAACAAATATAATGTACCTAACCACTTAGTTTATTCCAATT
CATTTAGCTTTATAGATCATCAAACATTTAATTAATAAATATTAGATCCAAATGCATTAT
CATAATTTATCCTAGCACTAAACTAATTACACTACTTACACAACGGCTCGACGAATTTAT
CTGGGCTGCGACGTTTCATCACCATTCCCTTTGTATGTAGAGTTTTTTTCAACAATACAT
TTTGAATACCGAATAGCACTTTTGGTCAGGCTTGGTGTTCCTGTCGTTCGCCTTTCTAAA
CCACCAATCACAGCCGTTCACTATCAGTTCTGCAGTAACACCATTGTACGTCCCAGTAGC
ACCTTGCCAGCATTCGTGCGCTATCTGCCATGCTACAACAGTACTAATCAATTCCTTCTG
GAGCGTTATAGGGGGCAGATCCTTCCACTCCTTCGGCACCATTATTTTCAAAAACATGAT
GAAAGCGCTTGGTGCTCTCACTATCAAAAATTCAGGCTCGGAGTCAAGACACTTCATATA
CAGATATTTGCAATATTTCCATGAAATACTCGACTAATAAATTAAACAAGTATTTGTTGA
ACAAACGCAAGTGCACGTTCATAGAATACAATTGCGCAATTGAAAATGAAACATCATCGA
TAGCGCAGCGCTCTGTTATTATTATGATAACCCATTATACTAACAAGAATTGGTTAGTGC
AACGTTTCTGTTTATTAATAGTCAAAAAGAGACCGCAGCCGTTGTATTTCATTCGGCAAC
ACAGTTCAATGGTCATTAATTGAGTATGGTCATTAATTACTATCAGCGCGTCACTTCGTT
TACGCTACTTTAGCTGACGTAATCGTTTATGATTATTTGTTTAAGCTTTAGTGCGTCATT
CCTTTGTGGGAAACTGACGTTATCTATTTATTAATCGCATTAAGTACAATTAATAATCCT
TCTTAAGAAAAAAGTATGAAACGACTTGCTGAACGATTTCATGAAGTAAAATTGCTAAGT
TCCTCAGATTTCGAGATCACTACCTTTACTGGTGGCAAAAGTCTTAAATCTTATACAACT
AGTACAAGAATCTACGACGATCTGACCAGTAGAGTTGGCAATGTAGAAATTTATAAGATT
TAGCTTGATAAAAGACAACAACTCGTTACTCAACACAATTCATCAATAAATTTATTTTTA
ATTCAAGTGTGAATAATTAAAAAAAAAAAATAAGTAGGTAAGCTTTAAAAATAGGTTATT
GCGCAGATTCTTTATTGGGTTTATTGCGGAACAAAACGAATAACTTATTGACTGCGTTTA
CTCTAATGCGCATTGAAAGATATGACACAAATGCACAAGGTAATTCCATGTTGACTGTTC
ACTTTGATTTTACAAGAAATACCTACAATTTTTCGTATAATTTCATGAAAATCGTAAAAT
ATAAAAACAGATATTTGGCATAGATTTCCAAATTCATTTAATTTTGAAAATATTAATTAT
TTTATACCTATATTTATAAATATTTTTATATATTACAACAATATTCTCCAAATAAAACGT
TGGTTTGGTAAGATGTGAAGCCTTGCTGCTAGGCAACGGTTGTTATGGGGCCGTTGCCTA
GAAGAGGGTGCTATGGGGTTCCTATGAGATTTCTATGGGGTTATTATGAGGTCATCTATG
GGGGCAGGGGTAGTTGTAAATATTATAAGGGTAATAAGTACTCGCAAAAATTTTTAATAT
TGTATTTGTAATTTTTTTAAATAAAATTTCATTTTAATATGATTTTATTGTAAACATAGT
AAGCGCGCGTGGTGCGCTGCGCATGCTAGTAATTTCTGTGGTTTTTATAGAGTTGAGCAA
CAGTTAAAACAATCAGCTTAGATAATTTATTTATTTATTTTTCAGTATACATTCTATGAA
GTGCAAAATACTTGTACATAAAAACTAAAAGAAAAAATACAAAAGTTACAAAGAGATTCA
GTAATCCATTTCTTATATAACATACAAAAATGAAAGGAGCATAACAAAATTATTAGACAA
AAATACCAGAAACAGATAAAAAGACCAAAAAGTGTTTAACAGTCTATATTTCTAATCTAA
TTACAAATTTTTCTTTTTAGAAACTCCTCTCAAACATTTAGTGTTCTTGATTCGTTAGGT
TGTTTATTATGTTATTGTATTGTTACACAATGTAAGCATTTTTGAAATTAATACTTTCAT
CGACCCTTGCGACTTTCAAATCATTCTGAAATCAGTCTGAAAAAATTCTGGAAACGTTAT
GGAATCATGATGGTTCCAGAGTGGTTTTGTGCCTATTTTCCAGCATGAAACCAGAGTGAA
CCCAGACTAAAGCCAGAGTGGAATCAAAGTAAACTCAGAATTAAATTAAAGTGGAACCAG
AGTGAACCCAGACTAAAGTCAGAGTGGAATCAAATAAAAAACAACTGTTACCCTCGGGAA
TCGAATCTGGGACCTAACGCTTGAAAGACTAATTCTTTACCAGTTTACCGATGAGAATTA
CTTGAATATTAGGGTTTTTAACAACTACAAGTAATGCAAATCGTATACACGATCAATGCG
TAATGAACAAAATTTTTTATTTCGTTTGTAAATTATTAATTATCAATATACACTGATAAA
AAGATTTATTAACTATTAATAAATTAATTTATTCGAAGACAATTATTTAATTGGTTAAAT
TTTAATAATTTAAAATTAAAATAATTTAAAATTTAGCTCGATCAAATATTAAAAACAAAT
ACATGTAATGACATATAGTTATATATAAATTATATGTAATTATATGTAGTTATATAAAAA
TTATATATAATCTTAAAAACGAATGTATGTAGTGACGTACAGTTATATATAAATTATTTG
CAATTATATATAGCTTTATATAATTACATATAATCTTAAAAACAAACATATGTAAAGACA
TATAGTTATATATAAATTATATGAAATCATATATAGATTATATATGGTTCTATAGAATTA
TATATAATTTTTTTTTCCCGGGATCAAACTGATCCCTATGTGAATTTCTAGTATTTTCAA
AATAAAATCTTTTTAAGTCATACAAAAATTCATAACATTTAAAAATTTTTAAATAGGGAA
CCAATTAATAATGTATAATACTAAATTCACCTGTTGACTTCATAATTTAATATAATAAAG
ATAAAAATAGACCTTTAACTAATTGAAAGTATTTTCAAATTACAAAATTTGTTATCTCTT
ATTTTGTAGAATGAAATGGTTGTTAATTATGTAGTCGAAAAATGCTATATGATTATCAAT
TTATTAACCATTTGTCGTCTAACTGTTAATATAATTAGGTAAATTATGAAAACTCAATAC
ACAATCAAAAAGATTAGCCTGTTCTTCACTAATGCCAGGATTGAAGTGACGCCCTGAAAC
GAAAACATCCTTTATATACCGACCGACGATTCACCCATCATCACGTGATTGGGTCATGAA
GAGGAAAACCAAGTGTTATTTTAAGAACCACTGGAAATTTCCATTACGTCATAGGATGTT
GATAATAGCTGTTCTAGGAATTTGAATTTTGTTTTTGAATTCTCATTCCTGTTGATTATG
GTTAAAATTTGGCTCTAAAGAGTATAAAACAAGAATTCCCAATTACTTTGTTTAGAAATA
ACTTGAAAATTTTCTTCAATAAACACAATTGTTATCAAAGTACACTACAGGAGTTATTCA
CCGCCACTACAATCGATGTGATCATAATTTGCAGTGTGCAAACTATGAAACCTTCTAAGG
ACGTTCATGGCTTCATTTATTAGATTGGTATAGACTTTGATATACTAGTCAAACGCATTA
ATCTTTTAAAAGGTGACCGCAAACCCACTTGAAAGTCATACCAAGGTTAGAATAGAATAC
CTAATCGATACGTGGAAGATATATAAGACCTGGAGAAACACCTAACTACCATTATTCGTT
TGAAAGCCCATTCAGGTTCACATCTTTAAACTCTAAAAGAATCCTAGAAATGTGGGTACT
GACAGTAATTTTTACGGGTTTTATTATATCTTCAGTTATTGTTACTACTAGTGGAACAGC
AGAGAAACTGGTGGAGTGTCTAAAACTGGATAGCCATGTGAGTACAAGCTACTGACATAT
CCAATGAGGTTCAAGATAATTCCTCCCTTCAAGTTCATTTCTGATTTTCTGGTTTTAAAA
TTTCTTTGCCACAGACATATTGCACTTAAAGGCCAAAATATGGACAATTTTATCAAGCTA
AATTAAAGTGATTAAAATTTTTAATTGTATTTTCCGTTTCTGTATCAGCTACGAACAATA
AATTTTGTTTTCTGATTTTAAAATTCAGCAGAACAATTTAATTTCTGTTTAAAATTAATG
TTTTCTATGAGGCATTATATTTTGGATTTCAAAAAAACTCATTTTTATTTTCAGTGTGAA
CCCCGATCAAAATTGTGCTGTCAAGAAAACGAAACAGAAAATAGTAGCTCACTAGTTAAA
AAGATACACTGTGATTACCTGGGAAGGAGAGTTTGCCTTGAAAAAGATCAAATTTATCGC
TACGAAGATGTACTGATGATAGAGACATTAAAAGATGACTATGAATTTAATTTTTACTAT
GATAAATACATAAGGTTTTTAAGGAAAATTGAAGAGCGTCTAGTTTTGAAACCTTTTATG
GACAAAATGTACGAATCACCGTATCCAACAAGAAATTATAGACATGACAAGATATAATTA
ACCATGTTTATCATTAACATTTTCACTAGCTTACAGCTTACAAACACAACAGGCCATCAA
TATTCTCTTTATTATTTGTTAGCACTCGTAAAAGTGTAAAATGAATTTATTGGCAACATT
GAAGACTCCTGTTGAATAAAACCACGTTTTATATAATATTGTGTTATACTTATTTGTAAA
TCCCTAAGTTCATCTCATTGTAAGCTTCTGAGTTACAGAGATATAGATTATCAGACTATG
ATATGACATGTGTGCACACTTGTTTAGTTATACGCACTAAAACTTCTAACGCAACAAAAC
GGAAAGAATATATACAATTTCTAATACTGCACCGTACTTGCTGGTAAAAATAGTTCATAC
CCAAACAAGAAGCTGAAACTGCTTATGACGACGTAACAAGTTAGCATCTAGGAATTTTCC
ATCAACTTATTCCTAAAATAGCTAGACTATTCTTATTGGAAACGCAAATTGACCTATACT
TTATATATTGCAAATTGCAAATTAGGCAACTTAAAGGTGACGTCACACCAACGAACGCCA
TACTGGTCTATCATTTCGGTCCAAGAAGTTGACGTGTACGGACGTGTTTTGACTATGAGA
GTTCTTGCAAGCACTTAGAAAATTATATATATTTTTTTGATATAAATAAAAGATATATTC
AATTGTGGAGAATTAGATAGATACATTTAAATTCGTATTAACAGTTAAGATACCATATTT
ATTGTTAATAAGGTACCTGCGGTTAATAAGGCCTAAATGATAGAAATGCTATTTAACACA
ACCTCTTTCGCTAAAGACTTTTCTAGTAGAAGCGTCTAGCATAGAAATTTCGCTACAAGT
TTATAAAGTCCCAATACAACGTTCCTTGTCTTCTATATTTCATCATCCGTCATATGCTAA
AGTAGCGCAGAAGAATTCCTAAAAAACGATTTGAGTAAATGGTAAACATTTTTTATAATT
TTATATTTAATAATTCAAAAGCATTGTTCTAATTTTTATTAACATCTTAAAAAGTATTGT
TGCTCAATTTAAAAACCCAAATTTTAATAAATCATTCATTTCAATAGCGCAAAATACAAA
AAGTTAGTAAAGCAAAATAAAAACAAAATTATGAAATAGTTAGTAGAGACACATTGTATT
GTTACAACATACAATTATTCAAAATAAGATTCATTGCAATTATGTATTTAATTACAATTT
AGTACCACCCAGGAGAGTGTTTAAAAGAGGTACGTTTTTTAACGTATATACGCCCTTACA
TCTAGTTGGTCGTCGTAACAAATTAACATTGAGAATATTCTATCATACAATTCCTTGATC
TGTTCGAAGATAGGTGCATCAGGAGATCGAACACCGAACCCAGAACTCAATTTCCACAAG
CGCTGGACCGCGCTTCCCGATGATAACGTGTTGTTGTTGATGTCTCCATAATTGTTTTCA
AATTGTTTCACGACTGATGGTAGCGTCTCAACATTGATCTCATAGTGAGGAGGTTGAGAG
AAGCCATGTTCGGCAAAAGTTGATTTCTTCATTGGAACCACTTTATGACTCCAAAGCTTT
GCTCCAATAGTGTTTTTGACATTCGTAATGATTATTCCCGTAACTCGGTGGACTTGGAAA
TTACCATCATAGACGTTGCGGATTGTTAAAATTTCAACCCCGGTAAAGTCATGGATTTGG
TGGTTGCCTTCATACTTATTGTCAAGTACCTCGATGTAGTTTGCATTTATACAATGGTCT
TGCTAGGACCCAATAAATTCATTATTAATTATTGTGACGTTCTTGGCAACGATGGTGATA
ATCGTATCGGAATTCCAAAATCTGTTGTTTTGCAAAATAACTTCTGACGCCAAGATCATA
CACGGGCCTTTTACCATCAAAAATTCAGTGTCAGTCAACACAATTTTCTCCCCAATCAGT
TCGGAGCTGATCAGGCTCGACATTATATATAAATAAAGAGTTATATAATATTTACCCTAA
TGCAAATGAAACTGAAATTAGCACGGTGAAATTAGATCAAAAACTAGCAGGATAGACTAA
ATCGGTCATCTTTATATACTGAGCAACCCAGCTTTTTTTCCAGGTTCAAAAAAATCCTCA
GGGTAACAACGCTGAAAAAAGAAAGTTTTGAGACTGTATTAAATCCAGACTGTAATTAAA
TTCAAGCTATAGGAATGTAATATATTGCACGCCTCGTGCGTGTAGAAGTGCTTTACTCTC
GATATGTCACTATGGAACGATTTTACAATATAAAATCGTTGATACGTCCTAATTTAGATA
CTAAATCAATAAAAGAAAAAAAGTATGCATTATTGTAAAAAACTAGAAATATTTAATTAT
ATGCCACGAAATGGAATAAATCTTTCTTCATAAATTTCCATTCACCCTTATGACCATCCC
TATTGTAGGACGTTATCAAACTCGTAACCATTTAAAAGATATTAATGAAAGTTTATGAAA
TTACATTGGAGATCGTGGTCACTCTATTGCAGACTCAAATGAAAATCGAAATTCCGTGGT
CCATCTACGTGCTAATAATATAACGCATGGTTGGAGGAAATCGTGTTACTATGTGCCGAT
TTTTACTCATGCCAAGTTACATAGTAAGACAAAATAACGGATTTGATGAAAACTTTGCTG
CAAATTTTACCGAGTCTGTGGATCAAGCCTTCTGCATTAAATTTTTCAACTACAACAAGT
TTATCGATTATACGCTGCATCAATTTTATCATTTATTATAAAATTTAGATAATTCTTTCA
GAAAAAAGAAATTATAAAATCAATCATTTTTTTTTTTTTTGTAATAAACATGTTTAGTAA
ACAAAAAAAAAAAAAATTGGATTTTTATTCGTTCAGAAAATCTTATTTACTGCCCAAGAT
GGGTATGCTATTTTTCTTCTCGACGGAGGCGGAAAACGGCAACTTTGTTTAGTGCAGCGG
GACTGATGACCCGAAGAAACAGTGTTCGAACCCAGCAGAGAACCAGATAGCCTGCGGTCT
GTGCAAGTGACCCTGCGACTGGTGCTAAAAACATTGCTTCTTGTCACATAACATCTACCT
TAAAATTCTGACTATAATAGTACATTACCCCCCTAGGGAAGAGAAGCAAGAAATGTCTCA
GAGCACATGCAATTGTTGGCTGAGGCGAAGCCGAGGTCAACAAACATGTGATCTGAGGCT
TTCTTATTTACTTCCCGAGGAGTGTTTATTATTTTTTTCCCCGACGAAGGCGTAAAGCGG
AAACTTTGTTTAGCGCAGCGGGGCTTAAATTGACGCTTTACGCCTGGAGGGGAAAAAAAT
ATACTATTATATACTTTCATTTAATACATGACAGAAAGTTTTGAAGGAATACTCTAAAAA
ATTAGTTAATATTTTAAATTAATTAATTTATAAGTTAAATTAATTAAATTAACTACTATA
TTAAAAATCTATTAACATACAATCTAAAAAATTACAATGCAGTAAAAAATAATCATACGA
ATTCGTTTGGTTCAAGGATACACTGTCAGTTTAAATGAACAGCCAAATTTTGTCGACAGT
AAAAAGGTTTAAATCAAACAGTTTCGCTGGCTTTTTGAAGTATAAAAAAACTGTAAACTT
ATTTATTCCCTATAAGTGATTCGAAGAAAAAAAAAAAGAAAAATTTGATATTTAAACATA
CTTTCTACGCTCCAGACATATGCAGTGTGCCTTGAGCTTTATAAAATTGTTTAGACGAAC
GCTAGCCAGTAAAATATGTTATTAGAGTCGAATCATTGTCAAGTTTTACTTCAAACAGTG
TCGAGAACCCATTGACGTCGCTTAGAAACGATATTTAAAAATACTACGTCTGGCAGAAAG
CCAAAGATAAAAGCGATTTCATCGTTTATTTTTTACTAGTCTTTAAAACTCTTTATAGGT
GACTTATAGAAATGAGTAGTAATTTTTGAAAAGTTGGATAGTGATTGGTTTTTCATCTAA
TCAGTTTTAAAAATCTAATCAGCTCTCAACTTAAAAAAAACAATATGCATTTCTACAAGC
CGCATAAAAGTTGGTTCATTTATTTAACAGATATCATTGTTGGAAAAATGTGGTTTTTTA
ATATCATTTTTCATTTTTTCATCAGATTAGGTTTCTCTCGACATTTAGCATATGAAAGTA
GCGATAAGTTGCAGGGATGATCTGTAGGGTCAACTATTTTACTACTTGTTTATTTCAAAG
GTAATCCTCAATTATATCAGATATCGATCAGCGAACACCACACTTTCTGTTATATTATTA
AACACCGTCTCATTCAATTCTTAACCGACTAACCTGGTTATGATTTTGAATTACGATCAA
ATTGCGGCTCGAGAACAAATTAAGTATGAATAGTGCAGTAATTAGTTTGATATTTTAT
>S36::contig_276:213-13813
AGATTTAATAGCTTTTTAAGGAATGAACAAAACTTCTGAACAGCTAGTCATCTTGAGAGA
TTCAAGAGGTATTAGAACAGATACGGAGTTGTGTTTATTTCAAAGTTATACTTGGGTCAA
CCAATACTGTCCTGCTTGTTATCCTTTAGATACCTCTTAGTATGCGTACGTTCAATATGT
AAGTCATCCGGCTGCTTGATAACGTGATCAAGAGTTCAATTAAGCAAAACAAGTTATTGT
TAGAATAATGATTGCTAATTGCTAGTTGCAAACTAGTAATGATGTTCACAGATAAATTTT
GACGACGAAAAATCTAATAAGAACAAAACTGACTGTTTTTCAGCAGCTGATAGCGAATTC
CGGTTATGTGATTTCATCCTAGCGTATCTGTAATTGATTATCAATGAGATTTTAACTAAT
TACGGCTGATGATCTATCTATCAATACTACCAACGCTGAGTAGTAGAATATCATTCAAGT
ATCTGAATATTGTCTAGATACTGGCCATATCTCTGAATTCAAGTATGTTGTAAATGATGT
TCGTCTCAGTTCTGCAGAGTCGAAAATTTAGAGGTGATATTCTCATTTGCAAAAGTTATG
GAAAAAATGTAAATCCTGAATCTACTAATAAAGCACCGTGAAGAGGAAGTTTTGTAAATA
AAATAGAAAAATTGATATAAATAATTTATTTATTCAGTTAAATATAAAGGCTTACAACAT
AAATTATACTATAAATACTTATATAATGAAACAAGTAATAACGACTTCTAATTCTTAAAA
TCGTATGTAACGTCGTGCTGAACAACCGTTGATCCATAAAAGTTTTTAGTTTTTGAATTA
GATTCTTGAATAGAGTTGTATGAACCAATAGTTACTGGGCCAAAAGTTTGTAAAAGTTCT
GGAAGGACTCCTTTTACTGACATGTTACTCTGATTAATTGTTGATGCCATATAATTTTCT
CCTTCCGTGTTGCTTCCCTGGATCGCGTTTTGTTGAAGATAACTTTGGGCACCGTAATGG
GTTTGCGGTTTCCTGTTGAAAAATCCTTCGAAAAGTTTCACGTCACTATTATCTTTTGCT
TCTCGACTAATTAATAGTCCTTCCGGCCGGGGATAACCACTTGCTGATCCACTCAGGAAT
GCTGTAACAAAAAATAACAATAAGAATTTTATCATTGATCTCGTAACCAAGATAATTGCT
CTGTTATAAAATTTGAAATTCAAGTCAATATATTGGACAGTAATATATATTTAGGTAACT
CAGATGTAACGACAATAAATAGCACTTCTAGAATTTACGCACATCCACTAAATGACAATA
CATAATAGTATTAAAGTTACTCATTAATATTTTAATAAAAAAATTATCAATGTTTAATAT
TTAAAAATTTAAATACCATAAGGCTACTTTGTTAAATATCTTTTAAGGGGGTATTCTAGT
CTAGAATTTCAAAAAAATCGATTTTTTTTTTTTTTTCATATTTTCAAAGTTTAACTATCT
AAGAATATGTGTACGAAAGGATTTTTGAAAATTCGAATTATTTTCGGAGATATAGGCATT
TTACTGACCCGGTCTCCAAACTGGTTAGACACGGTATAATCGGACAAAAGGCATTAGGGA
TTCTCCGTCTACCTGAATCCCCTTTCTCAGTAAACCTTTTGTTCCTTTATATATATATAT
ATATATATATATATATATATATATATGTGTGTGTGTGTGTGTGTGTCTTTTATGTTATAC
AGTGTTCACTAACATCCAGTTTCTGGCAGTTAAATCTTAACCTCAAAAACACGTGGACGT
ATGTGAAGTGTAGCAAAGCATAAATATTTTGTGAGTGTTAATTAAAATTGTAATAAATAA
AATGGATAAAAAATCTACATCGGAAAGGATTACGCGTGCTGATCGCCCAAAAAAACGACG
GTTTCACGGCAATCGGCACACTGTCGAAGAAAGTACCAGTTTTACTAGTTCATCAGCAGC
AAAGCTAAGTAAATCAAAGGATGAAGAGTTTATAATTGAAAATAATTACGGGTACTGTAT
TTTGGAGTTTTTCACTGTTTTTTCGGCAATTTCTTCTTTAGTTCTGTGTACAAATTGCAA
GAAAGAGATTAAATTTTCTAGAACGGCTCAACGTGGAATAGGTTTTAAAATTGCATTTCA
ATGTAGTTGTGAGAGTATACAATATATATCATCATGCCCATTGATTGAAAAATCCTTTGA
AGTGAATCGAAAAGTGATATTTGCTATGCGGTTTTTAGGAGTTGACAGAGAAGGAATTAA
TATCTTCTGTAGTTTGATGGATATTTGTCAAGGGTTATCAATCGGGACTTACTACGCTTC
TATGAAAAATATACATATAGCCGCATCTGCTGTTTATAATCTCGTTATTTCCAAAGCTGT
GAAAGAAGAAAAAGATTTAATTTCAGCTTGTGATCCAAATGCCAACCCAACGGAGTTTAC
AGTTTATGGTGATGGGACTTGGAAAAAAAAGAGGTTTTAATTCTTTATTTGGAGTTACCA
CACTTGTAGCAAAAAATTGCAAGAAAGTGGTTGATACGGTTGTCAAATCCAGTTTTTGTC
AAGGCTGTAATCTTTGGAAGAATAAAAAAAAATCAGATATTCTAGCGTATAATGATTGGT
ATGAAGATCATGAAGAAGTTTGTACCATTAATCACAAAGGAAGTGCAGGCAAAATGGAAG
TAGATGCAGTTGTGGAGATGTTTTGTCGATCAGTTGAAAAACACGGCGTTAAATACGTGA
AATTAGGTTCAGAAACTCAGAACAATAATGAGTCTCTAAACTCGTTGATTTGGACTTTCG
CGCCGAAACATATTCATTCCGGATCTCAGGTGATTGAAATAGCAACATTTATCGCTGTTT
GCATTTTCAATGACGGTTTCTTTCCGATTTTAAAAATGATGACCCTTATGGGGATGCAAA
TTGGGCCAGAAACTCATTCATTTGCTGTGAGACGGAACAACGCAAGGATTGAACGATCTG
AGATACGTACATCCAACGCTTCAAAGGAGGCTAGAACTGCTCGATTGGAAGAGAGAAACG
CAGAAAATAGTTTTTTTGAAGTAGAAGAAGGTCCAATGTATGAAGCAGGAATGGCAGATT
AAAAAAAAAGTAAGTATAACATATCATTTTATGACTTTGACAGCGAAAAACTTCACGCGA
AACTTTAAACGCGTTTTTCTCAGAACATACTTTTTCAATCATCTTCCCACGATTTCTCGA
GTTCTACTGGACCGATTCACTTGAAATTTTCAGAGAGTCTTCTTTATAGACCTATCTATA
GCCCGAACTAGGATAATCCCCAAATTCCAATTTTTACTATTTTTAAAAAATTCGAGAAAC
TCAAAAAAACAGTAAAAAAAAAAAAAAACTTTTTTTTCAAACAGTCGCCATTTTGTCAAA
AAAATTTTTTTTTACTAATCGCTAGTTCGGGCTATAGCGACATCACTGTAGATTAATAAT
CTTTTTTTTTCTTTCATTTCAGATGACTAGGAGGGTTGAACTCGTGGGAAGACTCAGGTG
CCAATTTTTTGAGACCCCCCACTTCATCAGCCGCCATTTTTTTGAATTTTTCACTTTTTT
TTTTTTTTAAATTTTTTTTGTATTTTAAAAACATTAATAAACAAGTAATAAAAAAATGGA
TGGTAAAAATATTTATTATTTTTTTTTTACGGCACTTTAAAAATGACCTAAAATTCACTG
TTCTAGACTAGAATACCCCCTTAAATTCTAAAGAAAAATACAATTATTATTTTCAATTTG
TATACTTACATAATAAGCCGATGGCCAGAACAAAAAGGGTTACAGTGGATTTAGCGAGCA
TCTTGCTGTATGTGCTACTGCGGTTACGCTGAAGATGAAACTGTGAAGCATCGATCGCAG
TTTTTGCTTATAAAGAGAATTGTAACGTATTTGTTTTCTGCAGTCAATCAAATGCTTGAA
AATAAAACCGGAATGAACTGGGCTCAAGAAATTCTGAGAAACCGGGACGTTATCCTGTTT
TTAAAAATATCTCAAATTAAAAACAAGTCATTTCTGTTGAGTCATTTTCCAACAGTCAAA
AATAGGTATGATCGTTGTTTACGTTTTAGTATTAGCTTGACACATGACCTATCGCGTATA
AAAGCCACCAGTCTTGCTAATTACAATCAGTATCTCTAGAGCATCGAAACCATGCGGATC
TTTGTAGTGTGTGTTACATATTTTTTTGCGTTCAGCGTCGCAAGTGAGTAATTAACAATT
TTTAACTACCCGCTTTCATAGTCTTCAGGGTTAACCATTTTCGTAACTTCCGTCTTTAAA
CGTCCCTTAATTTAAAAAATTTCAAAAGTTGTAAATTTTATCCCTAATTTAGTGATAAGT
GTTTTACTCATATGATCACTCGGTTCTCTAGCTTAACATTGTATATCTGTATTCACGAAC
TCAGTGCATTCAAAATTCTAGAGATGGCTGTTGAGCTCCTTCATTTTCCAAATCTCCTTT
AATTGATCAATTTCGATCGTGTTAAAAAAAATCAATAAGTTCAAAACGAGTGTTATTATT
TTTTCAGATATCGCGGCGTCTGAAAGTGTAAGGTACGACGAGAAATTTTACTCTGAACTG
GAAGCTGGCACACAACAATACCATTATCGTGACGAAAATGGCTCCTTCTCAACAGTGTCT
TTTGAGAAAATGAATGAAGATGGATCGAAGTCATTAATCAATAGGCGAGAATCGATAGAT
AAGAGAGGTAACAACACATCTATCACTCGTACGATAGAAGAAACTATAATTGATCCACAA
AATTCCAACGTTATCAAGGTTATTTACTCAAAAGTCATTGAAGAAATCGACGCCAATAAT
CCTAACAAGTCAACTTATGAAACCTACCAAACTGAGTCTTATACGAATGCCAAAACGAAC
AATCTATTTGGTAACATCTCACCAGCCAGCACTATCTTCGAATCGAACCCTCTATTATCA
ATGATAGGCTTAAAACCGCATTTACCTCAGAACAAGGTTGACTTCACCGATTACGATCAA
ATTTCTACACCCACAACTTCTCATGGATATGAAGCTCCATCCGAACAAGCAGGTGTAATA
AGTAGAGCAAATTCTCTTCAGTCTGCATCTGAAGCAGGAAGTTCTCAGCTGAACCTTGAA
AGAAGAATGAATGGAGCTAATCTTCGCCAGTATACACCTGGACAAGAACGTCTTCAGTCG
TATCCTTCTCAACGTCATCAAATTCCCAGGCTCGAAGCTCCTATTAGAAATAGGTTAGCT
TCTCAAGTTCCTTCACTCGAAGCTCCTTCCAGAACTGGACCAGCCCTTCAAAAACCACAT
GAAATGTATGGAACTGATAATCTTGTACGTCAATCTGAATAATATTAGTATCAGCAAAAC
CTCGATCAATATAGTCAACTTCCTACGTTTGTTCCTTCTAACGGAAACTGGGCACCATCT
TAACAAACAGCTGAAAGGAGAGAAACCAATCTTCTTGAACATCAATCTGGATCAAAATAT
TACCAGCAGAACCTGAGTCAATTTCGAATGCAGCGTATTCTCCGCCTAAATCCTGAAACA
TATTTGAATTTATATAAACACCAATCCGATAACGTCAAGCAGTTCTCTAAAAAAATTACT
TTATCAAAGATCAACGTGGGGTTCCTACTTAAGTAATGTGTACAATAGTTAGAACTAATT
ATCTTTTCGTAAAAAAATTTTATAAAATTAATATGTAACGTTAATTGTTATGCATGATTA
GTGAAATATGTATGTAGCTTTTATAACTTGATAGTCATTTATGGCCATATTATGCTATGT
ATTTGAATAATAAAATGATATTTTCTTTTTAAATATTTCTCTTATTTAACATGTCATGTT
ACTCAAACCTTCGTAATGCAAATGATTAAATTGATGATTGAAGTAGTGGATATTGTAATC
AGATATTATATCGCATTCAACATCGCCAGCAGATAATTGGCAATTTCCTTTTTTTTTAAA
TTAGGAACTGTTCCAATAAATAACTGGTCTTCCGCAGTATAAATCTGGATAAGAATATTA
CCTGCAGGGCTTTTACTGAACATAGTAAATTCTTACACTCGAAGAAGTTAATAGAAGAAA
GGCGCTTTATCAACCAACGGTTGGACAGCAATCTGATGACGTCTAACAATTCTGTGAAAC
TATTACCTTATCGGAGAGTAACATCGGCTTTTTACGTAGGACCAATTTCAGTATAAGATA
TGATGTGAACCTGTGTAGCTTTTCATAGCTTAATACTCAGAGACTGCTATAGAAGACTGT
TTATTGAGATATCAAAATTCTTTAGACTGGTACGTTATTTAACATGTCATGCTCAACAAT
CATCGGTTCAGTTCTGTTTAAATTGGACCTTAATTTTGGATAAGTGCTCTTATGCGCTCT
TCTTCAATTTCTAATACTGATATACGATGTATCAATCTATATCAAACCAGATATACTATG
ACTTGTTCGAATATTTCTACGAAAGTTTGAAATGAAAGATATAGAGATGTGTTTAATAAT
CAGTTTATTTATTTTATATGACTTAATTATAGAGAGTAAAAGTTTATGTGTGCTGATGGC
TGAGCAAGGAAACGTTGAGCAACTTATGAAACAAAGTTTCTAAAGAAAAACAAACATATT
TCTAGAATAATTCACCCTTAAAAACTGTTATGAGATTTTTAGTTGCTGTAGAGGAGATTT
TTCTGGCGAGTTTGCGATCCTATGTAATTCGTACCATTAGAGCTAGACCGTTGCCAAGTA
TTGTCGACTTGCAAAGTTAGTGCTCCGGAATAATTATCAACAACCGTGTTAATGTTTTCA
TGGACTATTTTATCTCGATTAACTTCTGACCCCATGTAATTTTCACTCTTTGATTTAACC
TGTTGAAGGGTATTTAGGTATTGATATGTTACAGGCCCACTTCTGTCTTTTCGTATTCCA
CTTCGATAGAAATTACCGATATACTTGTAATAATCATCGAAATCGTCCCCGATGTCGAAG
GATAATCTCGACGAACTGGGAATTGCATTCGCTGATACAGTTGATTTTCCATTGGACAAT
GCTGAAAAAAAATTGTAAACAAACCCTTAGCCAAGGAATTCAATAGAGTATTCCATTTAT
TATTAAAATATACAACAGATAGTAAGCAATAATTAATCCCCTCTAATTATTAATTTTTTT
CGACATTTGAATGATATTTCTAATGCGCATACTTACATGATAATCCAACAGCGAGGGCGA
AAAGGATAACAGCGGATTTGGCCAACATCTTGATGTACGTGCTACCAACGCAAAGTTGAA
GACAAAACTGCGAAGTATCGATCGCTGTCGTTGCTTATAAAATTACTTTTATGACGTAGT
CATATTAGTTAGCCAATCAAATGCTTGAATATAACCAGATTGAATTAGACTTGATGACAT
TGTGATAAACAGGTTAGACGTTTTGTGACATTCAGAAGAAAAACAAAAAAAAACGGGGAA
AATTACATGATATACTGTAACGTTGCGCTTTATATAAAAAATCTGGAATAATAACAGTTT
TATATTGTAATTTTTACAGATTTCGTAATAATTACTTTGTAAAATGTTACTTCTATAGAT
TGAGCATACTTTTACAAGGCCGAGTAGATGGCAGCCGTCGCTCAGCGACTGTGCCGCCAT
CTTATGGGTACTCTGTACCCATTGGACCCCAGCGCATCCATCTCGCTACGTTATTATCAA
CGTTTTTCTTATAATCACATCTCTATTCTTTACACTTTCAAATTTTTGCACATAACTTTA
TTCTCCATGCAGGTCCATGTGGACCGACTTGTGCTTTCTGTACTGCATTTACCCTATTCC
TTACCCCTTTCTATCGGTTGTTGGAATAGTGGCGATGGGGAAACCACAGAGAAAACCCAT
GCCAGTACAGTTCGGCTACCAAAGCGACCCCCGACAGTTGGTGTTGGAACTATTCGAACA
ACAGTCAGGGCTCGAACCCTCGCACATAATGTGCGAACGAACTAACGGGATAATGACTTA
ATCCGCTCAGCCATCATACCGCTTTCAAAATCACTTTATAATTAATTTCAATTAATAATT
AATTAATAGCAATTATTTCATAATTATTTTTAATTTTTCCCATATGATTTTTTTTGATAG
GGTGAGGTTATAGCGAAATCTGGAGGAATACGAATTTTAAAGAAAAAAAAATGTTAAGTA
TAAAAAATTTGATTTATTGCTTCGGTTCTTAAAATATGGCACACTTAATATCCGATGTGT
GTAATATAATAAAATAAGTAATAACTACTCCTTAGCTTTAAAATCGTATGTAATGTCATT
CTGCGTAACTACTGACCCTAAGATGTTTTTACTTTTGGAATCAGATTCTTGGATTGTGTT
GTATGAGCCAACAGTTAGTGGGCCAAAATTTTGTCCATTTTCGGGAACGTATCCTCTGAA
GAAGACGTGAATCTGATTAAGCTCCGATCCTAAATGATTTTCACTCGTCGAGTTGCTCCC
TTGTATAGCATTCTGGAGTAGATAAGTACTGGAACTAAAACTGTTTTCCGGTTTCTTAGC
CCAGAAGGATTCGAAAAGTTTCAGGTCACTATTATCTTTTGCTTTTCGACTAATTAATAG
TCCTTCCGGCCGGGGATAACCACTTGCTGATCCACTCAGGAATGCTGTAACAAAAAATAA
CAATAAGAATTTTATCATTGATCTCGTAACCAAGATAATTGCTCTGTTATAAAATTTGAA
ATTCAAGTCAATATATTGGACAGTAATATATATTTAGGTAACTCAGATGTAACGACAATA
AATAGCACTTCTAGAATTTACGCACATCCACTAAATGACAATACATAATAGTATTAAAGT
TACTCATTAATATTTTAATAAAAAAATTATCAATGTTTAATATTTAAAAATTTAAATACC
ATAAGGCTACTTTGTTAAATATCTTTTAAATTCTAAAGAAAAATACAATTATTATTTTCA
ATTTGTATACTTACATAACAAGCCGACGGCCAGAACAAAAAGGGTAACGGTGGATTTAAT
GAACATCTTGCTGTATGTGCTACTGCGGTAACGCTGCAGACGAAACTGTGAAGCATCGAT
CGAAGTGTGTGCTTATAAGGAGAATCGTGACGTATTTGTTTTCTCGCAGTCAATCAAATG
CTTGAAAATAAAACTGGAATGAACTAAATGTGGGGTAGTCTTGATGAATAGGAAAATCAG
CTTGTTATTCAGAATTTCTTGGGATAAACCCGAAGACTTTATGCCACGACATTTTCAAAG
GTCAATGGGATATATGACCGTCTTTAAGATTCCTTTTAGCGAAACATTGGCATCAAATGA
TTGGTATCAGTAGGTATTTTACATTTCATGTGTCTATAACACGTGATATAACTTCATCAC
ACTTAAAAAGAAGTTCTTCCTAGAATTTACTGTAGTTATGTGTTTCTATTATTAAACTAG
CATCACGTGGAGATGTCACATGGTTGCATTCTAGGGGAGGTTTAAGGTCGTTACTATGCA
TCAATTTAGAACCTACTGTTTCTAGTTAATCGGGAGATGTTTCTATCTAGACAAATTGTC
ATTTTTTTTGCATCATTTCTTAATTGTATCTTTAAGGTACTGCACTCGTAAATGCAAAAT
TTAGAAATATAGATAATAGAATATACAATACACAGACGGTTGAGATTTGAAATCAATTGA
CCATACAAAATATGAGATAATTGTAATTAAAAATTACATTTTCGAACAGGTGTGAGAAAA
GAGTGAGAAAGTCATAAATTTTCATAATTATGACGTTAAAAGAGTTTCACGATCGGTGAA
AAACACTGAAACCTGATAGAATAATAATAATATACTTAGAATAATCCAAAAAAATTTTCA
TTCTCCTGACCATGTAGTTTCTTTAGAAATCATTACACTGACTAGTTAAACATAAATAAC
CTCTAGTAAAAGTGAATAAGAGACAGTTTGTGAGAAAGTGAGTGAAACTAGTGAGTGAAA
AAGGGAAACATTGCCCTGATTAAGAAATCTAATTTGAAATGATTTAAAATGATTTAGAAG
CATCGGATTTTAACACTATATCGATATACAATTAACATAGAGGTAATAATTTCAAATCAT
CTTTCTGAATCAGGGTGGCGTCCATCGCCTAAGTACTCCCTACTCTTCTAGCTTTTAAAC
CAAAATTATGGTGAGGTTTCAAGGCTGAACATTATACGGTTAAAAATGTCCTCAGTGCAA
ATGGGCACCAATATACATTCTTCTTGTTATTTAATCTTTTTCATCTAATCATTCATTTAT
CTGCAATAATCAGCTCATATAATATGAGAAAAGAGCAGGAGAAAAATTATCAGTTTTTAT
CTATTCCTAGTACAGTACAACATGGTTATAAGTTACATCGGATGATCGACTCACTCTCAC
GGCAGTTATATCTATATATGAAATTTTCCATGTCAGTAAAAGAGAGAAAGAAATATAACT
TATGACCAGGTTGTACTGTACCTTATCTTATAATTTCATAAAGGGTAATTGAAAGGAAAT
GCCTGAAATTTTCACAGTATAATACGTTTATTTACGAATAATAGTTTTGGTAATTACAGA
GAGCTTAACATTGATATAATGAACAGCAAAAATTTTGTGACATCATCCGAGATCCGTTAC
ATTATGATCATCAGATAAATGCCGTCATTAACCTTTATTAAAAATTATTATTGTTCTGCA
CAGTTTTTGATCCCCAATTGACCTTACCACGAGAATTTTTCTTCTTGAATCTATTGTTCC
TTAAAATTGTGTTCGATCCATAGATAATACCATCTTTGGATTGAGATCCTCCGTAGGTGT
TGTTATTTTGTTCAGTGATTGATCCATATGAGTCACTGCCACTTGAATTTTCTTGAATAA
AGACATTATCTTTATGAAGAGTAGTTGATCCATAGAAACTGTCACCTATCGAATTATTCC
CGTCGTAAACATTATTATTTTGTTTCGTGACCGAACCGTAGGTAATATTACCAGTTGAAT
TATGTTTGTAAAAGATATTTCCAAATTCAACGGTGCTTGATCCAAGGGCGGTTATTCCTG
TTCCGTTTAAGTTTTTATAAATATTGTTGTTTTGGTCAGTTTTTGATCCGTATTTATTAA
TTCCTGATGAATTAATCTGCCTGTCGATATTTTTGCGTTGTATCGTAACCGATCCATCAT
CAATGATGCCTTTTTGATCAGTCTGCTGAAGGATGTTGTTGCTCTCAAGCGTATCTGATA
TTTGTTGATGGTTGTCATCTGTTTCGACAATGTTGGAATTTATCTGTTGAATGTCCCCAG
AATTTCTACTGATTCTGGGGAGATTTGACCTTGGATGAAATGTCGTTCTTTTCGAATTTT
TGGACTTTCTCGGTAGAATGTCGTCAGTTTCTTCGATAAAATTGGAATCTATCGGTCGAT
ATGCGTCATGGATAGGTTTATCTTGTCCTGAAAATTGAATCAAATGGACTTGGAGAAGTT
TTTTTGGTACAGTTGAATTCGAATAAACTTCAACAATTATATAATGCGTGGACTTTGCAT
CCACTAGTATATTAGAACAGCCATTTGGAGACACTGAAACATAAAGTAACAATAATTATA
AATTAAATAGGAGTTAATAAGATGTAGGAATCAATTGTAACGTTAAATAAGAAATATCCC
CGGACAAAATATTCCCAAGACTAAATGTCACTGCGACAGAATATTTAAATATATAAATAT
TAATCTTTTTAAGAGTAATAATGTCGAATAAACACACACAAGATCTATGATAAAAAATCA
AAACACGGTAACAAGCATGTGGTGGTCTACTGTTCCTTAAACACATAAAAACCCATGACA
AAAGAGCACAATATGATAACAAGCTAATTATAATTTACACTCTACATACTCACATCCAAT
ATCAACTGCCACAAGGAATAAAATAACCTGAATTTTAAACAAAAACATCATGATTTTGTT
TCAAAGCCCATTTATTTACCTTCACTTGGCAATCACCGGAACCCAAAACAGAATAATCGA
AGTCCAAGGGACGCTTATATTCAATTATTCGTGTGACGTATATATAGCTCATGGACCAAT
AAAAAGCTTCTGGAGGAAAGTCATAAATGAATGGGAATCTGGAAAGCTTTTTGTGGGAGA
AAAACGAAGCAGTAAAATATTCTTTTGAGTATTTTATATGTATGCTAGGCGCGCTCGACA
CTATAAAGGGGGGTAAAAAAATAGCATGATCTGGCAACACTGAGTGGGGATCTCCCATAC
GACTCTGTGAGTCACGATTTAAGGTTAGAGTAGTTTTAATTTTAAATCCAGCTCTCATTC
ACCAACTCGGAAGAAGGAATTTTATTTCATTATCTTGATGTACATACTCATGAAACAAAC
AAATGAGATTGCGAAATATTTCTAGCGGAAGAAGAAAGAAAGCATGCTATTGACAGAATA
CGCATCAATTCGTTAAGACAAGAAAATTGCGTAAATTCAAAAAAAAGTCATAACATAGTC
TACACAGCCGACATACTCTACATACCCGATGAGCTGCGGTATGCTAATGATGTGTGTTTT
GAATGAATTTAACAATTTAAATGACCAGTATCTTGGTGACACACAGGAATAATAATATTG
ATGAAATCATGCAGCCAATAATGTTGATATCAAATGTGTACTTTCCGTAGGTATCACGCA
TGTTATTCGTGGCTGAAACACACAAACAATGCGTCACGGGACTTCCCAATAATAAATATT
CTAATTATGGAGCTAACGAAATACGATAACCTCAGTACCGAAGGTTGACTATCATGTTGA
CCCTCAATCTTAAGAGATTGAACATCAATTGAACGTAGGTAGATATGGTACACAATTTTT
AACTACAGAATTATTAATGGATCTCAGGTAGAAAGCGTATTCATAATACTCATATTCTTC
GCTCAAACAAACTTACAGGGGTAGAATCTTCGCGCTCTCCCCACTATCTTCATAGGTATA
AGCTTCAGGATTTCTAAGCGCTGAAGGGCGAAGCTTCTTGGAATATATTAACTCTAACGG
ACCTTTTGAATAATAACCATTTAAATAATGAGCAGTAGTTACAATTGTTTAAGTAAACTT
TTTCCTGGTAAAGTACATAAATAATTATAACGAAGACCCGATACCAACATCATTGACCTC
AAATATCTACGTTCCGTAGGCACAAACAATGCGTTCCAGGAAACGATAAATTTTATAATT
ACGTAGCTGATGAAATACAATAACGTCATTGGCGAAAATAGATTAGCATGTTGACGCTCA
ATCTCTTATCGATGTACTTCTGGTGAACTTTAAGTTTATCCATGATCTTCAGGTCGATGA
TGACTTCAACTCTTAACCTTATTTACTTCAAAGGTTCAATGTACTTGAGTACACAGGAAA
CAACCTTCTATTTGGAATTCCCTGTTTCAGCGGAATTCGTTTAACTCTTGACAAATTTAT
CAGTTCCAAAATACTTCAGCGTGATTCTAAGTAATGAATTAATTGTGTCTAAAGCATGAT
ATATAAACAAATAACTTCATACTTGATGTAGTATTCTCAT
>S37::contig_323:667-4356
GCTTTTTGAATAATGAATTGAAATAATGATCATATAATTCTAACACAACTTTAGATTTAG
ATTTTCTTGGCTTAAGAGCTATATTATCTTCAATCGATTTCTTGTGTAATGAAATAAAAG
CTGCAAGGCTTCTTTATTCGTAGCTAATTTTTTATCACTTATGGTATCTATTGTTTTATC
AATTAAAAAAATATTTTTCCTTAAGTCCATAGTTTGATTATCACTCATCGTAAACAACAA
TTAGATTAAAATTCTAGGTTATGACTGTTTATAAAATTGTAATTATATTACTCGATACTC
GGATAGGTTTTATTTACACGTTTATAATTTATAATAAAAAAATTTCACTAATGATAAGGC
TATACACCACTGATTCCAAATAATAATATAAATCGCATTTAATGTAATAATGACAGCAAC
ACCGACAATGTTGGAAAATAGAAAGTTTTGGATGATAACTAAACATAGTCGACATACAGA
ACCGGTTAGTCAAGGTACTGAATTTCTTTTCGATGCGCATGCGCAACTACAAATTTAAAT
TTTTCATGGAAGTAATTGTTAATGAGAAATTTTTAATTTATCAGAATTTTGGCTTTGCTC
TGTACAATAATTTCGACAAATTTAACAAAATAGCCAAAATAAGATATTTTTAGCAATAAA
CACTAAATATTAATATAAATAATGATAATTTTTTGGTCAAAATGAAAAAAATGAGAAGTT
ACTTTTAGTTCAACTTTGACCTTAAATAACTTTAAAGCCAGTGAATTGATCGAAAAACGC
TAAGAGAGAGTTTTTGTAGAGCGTTCAATTTCCTACAAAAATAATTTGTTGCCACAGCAA
TCTATGTACTGGGATCGAAATAAAAAAATTAATTGTAAAAAGTACCAAAGTTCCATGTTA
TTTAAATGGGAAACGAATCGTCTTTGTGGCCTGGTTTATTACTAATATTAAGGGCTTATA
TGGGTTTAATATTTTTTTTTAGGTCATTTACTAAAAATTTTAGGGGCGCTGCAGACTCAG
AAACCAAATTGGTAAATAACGGACACCCTAATGCACAGTCATAAGTTACATATTTCTTAT
TTATTTATTATTAAAAAAAAAAAAAGTAATTATGATTACACTTGTGGTGTAATTTTTAAA
CCAATATTTTCTTTTGGTTTGTATATGGTTGTCCTATTAAAGGTAGTTTGAAAAATCTCC
AATAGGGGGTGCATGATCGCTGAATCATCTCAATATCAGAGAGTTAAGTTCGAGGTGTTA
AGGAATGAAATAAAAAAAAAAATTTTTTTTTTTGACTAATTTATTTTTAAGAAATTTATC
TGACATAGGTTGTTAGTTCAATATTTATATATGGTACATTAAAAGCGAATTAATTTTGAT
AAATAACACTTAACACAGCTAAACACTTTAAGTTGTTTAAGGTGTCGAATTATCCGGTAT
CAAAACTTTTTATAATTAATAATATCAAAATTATTGAATTAAATAACATTTTGAACATAA
AACAATCATTAATTTGTAGTTTTGGTTTATTTTGGTATGGTTACCCATAATAGCTACTTG
TTATTGCAGAAAATCATATTTTTGAGCTACTCCATTAATGGTATGAATAATGTCTTTTCC
AACATACCAGTTCAAAGTTGTGGTAACATTTTTACCAGTCTCTCTGTGAATCTGATGATC
ACCAATAAAAAAGTTTGCACGGTCCTTCACTTCAGTTGCGTGCATAATTTGGGTTTGGTT
ATCACCATGACACATGCAATTATCTCGGTTGATGAAAAATTCATCTTGATAATGAACATC
GCCAGTACGTACAATTACTAATCTAGCCAACTGCATAAGTGGTAAGACTTCAGAATGTTC
GTCACGAACTTCGCTTAAAGCCACTCCTGTTATCTTATGATATTGATCATTTCCAAAATA
CACGTTTTTTAATTCCTTTATGTATGCTCCTGTCTTTATAACTTTTGATGTATGACCCTT
ATGAGCGTTAAACATCGAATATATGTTAACTCCCACAGCTTCAAAGGTTCGATTTTTTCC
AATAAATTCATTCTGAGTTAATTCTATGTTGTCCGCAATTATGCGTATTACTTGGTTGTG
CCCATAAAACTTGTTGTTAAGAAGCTTAATGTTCTTGCCAATTAAGTAGAGAACTGTGTT
ATCTACGGTAATTATACTGTTTTCTATGTATATTTCGTTCGCGTTTAGATAACAAGGATT
GGACAGCTGACCAATCTCCATATCAGGCAATCTAAACCCTTTTGCACTATACATCTGAGG
GCAATTTATATTCTTTCTAAACATACGAGTAGGAAGTTGCGGTTTCTGCTCCTTCTGAGC
TGACTGTGCTTGAATTACTGTAAAAAAATAATTTGTTTAACTTCAATAGTCATACCTCAG
TCTAATCAACTCTTATAATTTAGATGAAAAATATGAAAATATATCATGTAAGCAAACTAT
TCGTAACGTGATTGGTCAAATATATCAAAGCATAAAAATATATGCAAATCCGAAATTCAT
GCGCGCGCTTACGCGCGCAAATTTGAATTCAAGTCTTAATTTTAAAATAGAGATGAAATG
TTTGTGAAACCAATTTATTTGTGATTTGATTGGTCAAATATATCATAAACATGAAAATAT
ATGCAAACTCTATAATCAAGGAGCGTAAATTCTAGTTTCTTAAAAAAGCTAAGTGAAATA
AACAAAAAAAAAGTTCTGAAATGAATACAAATTATTAAATATCCCGCAAAAAAAATTCAC
TGATGGATCAAGATAGAGACAGTAAATATTTTCAAAGCGTTTAATATCAATTAATACTTA
CATAGGGCGCTATATGCATAGCGAGCATGATGACTAGTATTTTTCCGAACATCTTCTCAG
AGCTACTTGGATCCAACTGTGACTGTTGCAAACTGAGTCGGCTTTTATACGATTGCCTAT
ATCTATACATTGACGTCAGTTCCAGAAATAACGTCAAATTCTAAGAATGCCTGCTATCAA
TTTGTTTTTAAATAGCTGGCCGGGATAGCTAGTTAATTTTATCAAGTGACCAGGCCACGT
GAGTTCTACATGACTGGTTTTTCCAAAAATGTGCTTTCAGGAGGTATTGATTAAAATAAC
TCAGAAATAGTCAAGTTACGTCAGACTTTAATGAGTCAGCTTGTTTGTTTCAATGAACCG
ATAGTGTGGTGAATTATTTTTACTGATGCTGGCACAGTCTCGTATCTACATCATTTAAGG
TCATGCATTCAACATGGCATCACTTGCTAGATGATAACTCATCTATTGAATTCAGAAAAC
TATGAACATAATGGAATTAACTGAATTATTGTCTCCTATCTAATTGATGCGTGCCAATGA
TAAAGTCAATGCCTGCTACGAATTGAAGAGTTTTGAAGACTTATGCTCAAATCTGGAACT
TTGATTATCAAAATAGTTTCTCTTATGGATTTATTGAATGCCAGGTGATAGGAAGTCATC
ACTAATTTCAGCGGAACATTGTTAGTTCCAAAATAAATCCTTGAGCAACGTTTACGTGGC
TGAGGAGGTTACTAGTATCGTCGCAACTGATGACAAATTAATTTTCATGAGGTTTCATTT
TTAGAGTGATTTTTAGCTCCGTATTAATTTTTGATAAATAGTGAAGTTTTGATGATCCAA
TAGTCGATAAATGTAAGATGCTTGAAGCT
```
