## Supplementary Dataset 8 for "Somatic chromosomal integration of polydnavirus during parasitism triggered their germline infiltration in multiple lepidopteran families"

```
>Alignment of HdIV HIM motifs 

>Hd53_fbed769b-b891-4776-ae2a-82d1c068c262:2516-2620 (sequence:exon) 5349 residues [scaffold65_len1016704_cov74:942080-947428 + strand] [genomic]
ACGAGTACGTTATTGTGGCACCGATTGTA-------TTCGACCGCACGAATGCCGCGGTC
GCGTT----TATTCGCTGATA------AACA--------------------TACACTCGG
CGGCGCATAAACGTACGGGC
>H12_5556036c-e719-4ae9-af09-0f0004603096:2692-2783 (sequence:exon) 5902 residues [scaffold59_len2934223_cov86:674917-680818 + strand] [genomic]
GACCGCACGGTAACGTGGCACCTACTGTA-------TGCG----------CGCT-CA--A
ACGAT----TGGTTTCTACGA------TCGA--------------------TACAGTCAT
GGTCATAAGACCGTGCGGGG
>H16_2a1e3a15-6808-4e2b-8415-351cdbbee22e:1735-1833 (sequence:exon) 7704 residues [scaffold59_len2934223_cov86:690205-697908 + strand] [genomic]
GACCGCACGGTAACGTGGCACCTACTGTA-------TGCG----------CGCT-CG--A
ACGAT----TGGTTTCTACGA------TCGA--------------------TACAGTCAT
GGTCATAAGACCGTGCGGGG
>Hd47_e748a252-0956-4b0f-b4ff-92e99fe93318:3861-3953 (sequence:exon) 4503 residues [scaffold127548_len15678958_cov94:12134587-12139089 + strand] [genomic]
GCCCGTACGCTCTTGTATCACTGATTGTA-------GTTA----------CGCGATG--C
ATGTT----TAGAACGCGCGC------GATA--------------------TACAATCAG
TTGCTCAAGAGCGTGCGGTC
>Hd27_e9ec758a-3707-4c5e-8fcb-7c42ef32bc04:1334-1453 (sequence:exon) 4002 residues [scaffold127548_len15678958_cov94:13338255-13342256 + strand] [genomic]
GACCGTTTGATCTTGTGTTCCTGACTGTA-------TTCTAA-GTTCAGACTTTACGGGA
ACTTCCTCCTAAGAGATAAGACTTACCGCCA--------------------TACAGTTAA
GGTCACAAGTCCGTGCGGGC
>Hd44.2_85d36502-5820-4c6a-a126-2f6ff0b9103b:2045-2137 (sequence:exon) 4831 residues [scaffold128243_len5513913_cov98:4197203-4202033 - strand] [genomic]
GACCGTCCGTTCAAGTGTCGGCGACTGTA-------GTCG------------------CG
CTCTACTGTCT----------------GTCC--------------------TACATATTG
AAAACAGTGAGTGGCACAAA
>Hd13_7d7ffb74-d690-4ced-82da-bac41d95fa04:1085-1176 (sequence:exon) 4122 residues [scaffold22_len5910489_cov91:1002620-1006741 - strand] [genomic]
TAAAGACTGAAAAAGTGCCACAAACAATA-------AGCGGT--------GAATACG-CA
ACATTGCCACAACAGGTGGCGT-----GTCA--------------------CAAAGTCCA
ATACCTA-------------
>Alignment of CtBV HIM motifs 

>HIM_Seg1   like-CcBV   Reverse_complement
TAAATTTCGACAACGAGTAGGACCCTAGT-------CATGG-CCAGT-------------
-----ACAATAAGTATGAAAAATCCAAAAACGCC-----------------ACCAGGGAT
GTACGTGATCTGAAAATTAA
>HIM_Seg4   like-CcBV
TAAATTTCGACATTGAACCCAGGCCTGGT-------GGATGTTCAAT-------------
-----ACATTTTGTATAGGAAATCGTATAATCCT-----------------AACTGTAAT
AGTTGCGATTTGGAAATTTT
>HIM_Seg7   like-CcBV   Reverse_complement
TAATTTTCGACATGAAAATTGTCCCTGGT-------TTAA-ATTGGT-------------
-----CCAGAATGTACGGGATTTGAAGGACTGCTGGTCTT--TTTAT----ACCAGTTAT
GGTTGCAATTGTGAAACTAA
>HIM_Seg10  like-CcBV
TAGATTTCGACATTGAACATAGCCCTGGT-------CGAAGCTCAAT-------------
-----ACATTTTGTATGGGAAATCGTATAACCCC-----------------ACCAGTAAT
AGTCGCGATCTGGAAATTTT
>HIM_Seg11  Reverse_complement
TTTTTCTTAAGTTTCTACATTGCACCGTT-------TGCGGGTCAGTGAAG---------
-----AGAGATTGTGCAGGAACTTTCATACATTTGCTTAA--ACTTG----ACAAGGTAC
AGTTCTAATCTTGAAAATTA
>HIM_Seg12  like-CcBV
TAGATTTCCATTTCAAAAGCTCTCCTGGT-------AGCATTTTAG--------------
------ACATTTATATAGAAATTGTAT--AGTTTTGTAAA-CAA-------ACTGGGTCA
ATTCGACCAGTCAAATTTTC
>HIM_Seg14  like-CcBV   Reverse_complement
TAAATTTCGACATGGAAACTAATACTGGT-------AGCCG-TCAGT-------------
-----GAAGTTAATATGGATTTTCCCTTAATTCT-----------------ACTAGTAGT
GTTCGCTATGTGAAAATTTA
>HIM_Seg16  like-CcBV
TATTTTTCGTCATGGCGTATGACCCTGGT-------CGAGTGGTAGT-------------
-----CTAAAATGTATCGAGTTTCATATAAAGCT-----------------ACTAGTAAT
CATCTTAATCAGGAAAATTA
>HIM_Seg17  like-CcBV   Reverse_complement
TAGATTTCGACATTGAACATAGCCCTGGT-------CGAAGCTCAGT-------------
-----ACATTTTGTATGGAAAATCGTATAACCCC-----------------ACCAGTAAC
AATGGCGATCTGGAAATTTT
>HIM_Seg26  like-CcBV   Reverse_complement
TA-ATTTCCAGTTCGCGTACTTTACAGGT-------CGACTTAGTAC-------------
------AAAATCCTACTGATTTGTATGGAGGGCTT----------------ACCAGCAAA
AATCTCCATGTCGAAATTT-
>HIM_Seg35  like-CcBV
CAGATTTCGAGATCACTACCTTTACTGGT-------GGCAAAAGTCT-------------
------TAAATCTTATACAACTAGTACAAGAATCTACGAC-GATCTG----ACCAGTAGA
GTTGGCAATGTAGAAATTTA
>HIM_Seg18  Reverse_complement
GA-TTTTTCAGTTCGCGACGTTGCCTAGT-------GGACATTACG--------------
------AAAATCCAATACATTTAGTACTGGCGTCT----------------ACTAGGCAA
GTTATCCATGTAGAAATTAA
>HIM_Seg24  Reverse_complement
TTAATTTCAAGTTTGAAACTTCTACTAGT-------GTGATGTGAG--------------
------AATGTCCCATACAATTTGTAGGAAAATCTATGAT-GAATTG----ACATGGATG
GTACCTGAAGTCGAAATTTA
>HIM_Seg27  Reverse_complement
TAAATTTCAGGTTCGAAAGCTTTACTAGT-------AAGAAATAAA--------------
------AAGATCCCATACAATTTGTATGAATATCAGCAAG-GAAATG----ACATGTATA
ATTCCTGAAGTCGAAATTTA
>HIM_Seg28  Reverse_complement
TAACTTTCAAGCTTAGGAACCTTACTAGT-------AGAGCAAAAGCACTAGTTGACTGT
TCTTCAGAGACTCCATTCAATTGAGGCTATTGCTATCAACTGAATCA----ACTAGAATA
AATTTTGATGTCGAAAAATA
>HIM_Seg32  Reverse_complement
TTACTTTCAAGTTTAGGAATCTCCCTGGT-------AGCGCGAAAGCTCTAGCTGACTGT
TCTTCAGAGA--CCATACAATTGGGACTATTGCTA--GTCTGAGTTG----ACTAGGATG
AGCTTTGATGTCGAAAAATA
```
